# Widespread occurrence of ampicillin-susceptible *Enterococcus faecium* and *Enterococcus lactis* clinical isolates with low MICs to cephalosporins from Spain and Portugal

**DOI:** 10.64898/2026.08.28.747786

**Authors:** Miquel Sánchez-Osuna, Inmaculada Gómez-Sánchez, Juan C. Vázquez-Ucha, Ana C. Almeida-Santos, Paula Bierge, David Velasco, Judith Guitart-Matas, Silvia Capilla, Cristina Garcia-de-la-Mària, Salud Rodríguez-Pallares, Arianna Rodríguez-Coello, Antónia Read, Mariana Romanholo, Ana R. Freitas, Luisa Peixe, Oriol Gasch, Germán Bou, Carla Novais, Oscar Q. Pich

## Abstract

Reduced cephalosporin resistance in *Enterococcus faecium* has traditionally been reported in laboratory mutants and, more recently, in a single clinical ampicillin-susceptible (AmpS) isolate. Herein, we investigated whether this phenotype is widespread by analysing 95 clinical enterococcal isolates (78 AmpS and 17 ampicillin resistant [AmpR]) collected from three hospitals in Spain and Portugal (2009-2025). Low ceftriaxone MICs (≤4 mg/L) were detected in 19/51 (37.3%) AmpS *E. faecium* and 7/27 (25.9%) *E. lactis* but in none of the AmpR isolates. Low ceftriaxone MICs were associated with older patient age in both species and with prior ampicillin therapy in *E. faecium*, but not with other clinical or epidemiological variables. Ceftaroline MICs were consistently low among AmpS isolates, while ceftriaxone and cefotaxime showed greater variability. Low-MIC isolates were distributed across multiple clonal lineages and hospitals and did not share a distinctive resistance or virulence gene profile. PBP5 phylogeny and variation at the *psr*-*pbp5* region separated AmpS from AmpR *E. faecium* but did not explain variability in ceftriaxone MICs. Five AmpS isolates with reduced ceftriaxone MICs carried chromosomal deletions that included the *psr*-*pbp5* region and genes with diverse cellular functions. Variation in other candidate resistance genes (*pbpA*, *ponA*, *pbpF*, *croRS*, *stpA*/*stk* and *murAA*) did not consistently explain the MIC differences. These results reveal unexpected heterogeneity in intrinsic cephalosporin resistance in clinical *E. faecium* and *E. lactis* and suggest that additional genetic or regulatory mechanisms underlie reduced susceptibility.

## Supplementary material for "Widespread occurrence of ampicillin-susceptible *Enterococcus faecium* and *Enterococcus lactis* clinical isolates with low MICs to cephalosporins from Spain and Portugal": DataS1.json

```
{
    "COR22": {
        "Clinical_data": {
            "Year": "2025",
            "Location": "Coruna",
            "Source": "Ascitic_fluid",
            "Age": "53",
            "Sex": "F",
            "Comorbidities": "Human Immunodeficiency Virus Infection on antiretroviral therapy,Chronic hepatitis C virus infection,Urothelial carcinoma",
            "Other_microorganisms": "E. coli, B. ovatus, M. hominis, E. lenta, P. distasonis",
            "Antibiotic_treatment": "Imipenem,Piperacillin-tazobactam,Vancomycin,Cefotaxime",
            "Ceftriaxone_phenotype": "high_MIC",
            "MIC_Ampicillin": "1",
            "MIC_Ceftriaxone": "32",
            "MIC_Ceftaroline": "Unknown",
            "MIC_Cefotaxime": "Unknown"
        },
        "WGS": {
            "Species": "Enterococcus faecium",
            "ST": "32",
            "ST_Bezdicek": "36",
            "acquired_ARG": [
                "aac(6')-Ii_Dibekacin;Gentamicin;Netilmicin;Sisomicin;Tobramycin",
                "msr(C)_Erythromycin;Pristinamycin_IA;Quinupristin;Telithromycin;Virginiamycin_S"
            ],
            "point_mutationts_AMR": {
                "Ampicillin": [
                    "pbp5_A68T",
                    "pbp5_E85D",
                    "pbp5_P667S",
                    "pbp5_V24A",
                    "pbp5_T324A",
                    "pbp5_A216S",
                    "pbp5_L177I",
                    "pbp5_K144Q",
                    "pbp5_N496K",
                    "pbp5_G66E",
                    "pbp5_E100Q",
                    "pbp5_S27G",
                    "pbp5_D204G",
                    "pbp5_A499T",
                    "pbp5_E525D",
                    "pbp5_T172A",
                    "pbp5_R34Q"
                ]
            },
            "VFs": [
                "acm-Entfm-hosp",
                "bepA-Entfm-com",
                "ccpA-Entfm-hosp",
                "empA-Entfm-hosp",
                "empB-Entfm-com",
                "empC-Entfm-hosp",
                "fms13-Entfm",
                "fms14-Entfm-hosp",
                "fms15-Entfm-hosp",
                "fms17-Entfm-com",
                "fnm-Entfm-com",
                "gls20-Entfm",
                "gls33-Entfm",
                "glsB1-Entfm",
                "glsB-Entfm",
                "lysM1-Entfm-hosp",
                "lysM2-Entfm",
                "lysM3-Entfm-hosp",
                "lysM4-Entfm",
                "sagA-Entfm-com",
                "scm-Entfm-hosp"
            ],
            "Sequencing_platform": "Nanopore"
        }
    },
    "Efm10": {
        "Clinical_data": {
            "Year": "2020",
            "Location": "Sabadell",
            "Source": "Blood",
            "Age": "74",
            "Sex": "M",
            "Comorbidities": "Chronic heart failure,Cirrhosis,Valvular Heart Disease",
            "Other_microorganisms": "No",
            "Antibiotic_treatment": "Daptomycin,Ceftaroline,Daptomycin,Imipenem,Ampicillin,Ceftaroline",
            "Ceftriaxone_phenotype": "low_MIC",
            "MIC_Ampicillin": "0.75",
            "MIC_Ceftriaxone": "2",
            "MIC_Ceftaroline": "0.5",
            "MIC_Cefotaxime": "1.5"
        },
        "WGS": {
            "Species": "Enterococcus faecium",
            "ST": "22",
            "ST_Bezdicek": "40",
            "acquired_ARG": [
                "msr(C)_Erythromycin;Pristinamycin_IA;Quinupristin;Telithromycin;Virginiamycin_S",
                "aac(6')-Ii_Dibekacin;Gentamicin;Netilmicin;Sisomicin;Tobramycin",
                "fexB_Chloramphenicol;Florfenicol",
                "aph(3')-III_Amikacin;Butirosin;Isepamicin;Kanamycin;Lividomycin;Neomycin;Paromomycin;Ribostamycin",
                "erm(B)_Clindamycin;Erythromycin;Lincomycin;Pristinamycin_IA;Quinupristin;Virginiamycin_S",
                "ant(6)-Ia_Streptomycin",
                "lsa(E)_Clindamycin;Dalfopristin;Lincomycin;Pristinamycin_IIA;Tiamulin;Virginiamycin_M",
                "lnu(B)_Clindamycin;Lincomycin",
                "aph(3')-Ia_Kanamycin",
                "tet(M)_Doxycycline;Minocycline;Tetracycline",
                "tet(L)_Doxycycline;Minocycline;Tetracycline;Tigecycline",
                "lnu(A)_Lincomycin",
                "poxtA_Chloramphenicol;Doxycycline;Florfenicol;Linezolid;Tetracycline"
            ],
            "point_mutationts_AMR": {
                "Ampicillin": [
                    "pbp5_V24A",
                    "pbp5_S27G",
                    "pbp5_R34Q",
                    "pbp5_G66E",
                    "pbp5_A68T",
                    "pbp5_E85D",
                    "pbp5_E100Q",
                    "pbp5_K144Q",
                    "pbp5_T172A",
                    "pbp5_L177I",
                    "pbp5_D204G",
                    "pbp5_A216S",
                    "pbp5_T324A",
                    "pbp5_N496K",
                    "pbp5_A499T",
                    "pbp5_E525D",
                    "pbp5_P667S"
                ]
            },
            "VFs": [
                "lysM4-Entfm",
                "lysM3-Entfm-hosp",
                "lysM1-Entfm-hosp",
                "fnm-Entfm-com",
                "bepA-Entfm-com",
                "prpA-Entfm-com",
                "glsB1-Entfm",
                "gls20-Entfm",
                "glsB-Entfm",
                "gls33-Entfm",
                "ccpA-Entfm-hosp",
                "sagA-Entfm-hosp",
                "fms13-Entfm",
                "fms17-Entfm-com",
                "fms14-Entfm-hosp",
                "lysM2-Entfm",
                "empB-Entfm-com"
            ],
            "Sequencing_platform": "Illumina"
        }
    },
    "Efm59": {
        "Clinical_data": {
            "Year": "2023",
            "Location": "Sabadell",
            "Source": "Blood",
            "Age": "65",
            "Sex": "F",
            "Comorbidities": "Obesity",
            "Other_microorganisms": "No",
            "Antibiotic_treatment": "Piperacillin-tazobactam,Linezolid,Ampicillin",
            "Ceftriaxone_phenotype": "low_MIC",
            "MIC_Ampicillin": "0.75",
            "MIC_Ceftriaxone": "0.75",
            "MIC_Ceftaroline": "0.5",
            "MIC_Cefotaxime": "3"
        },
        "WGS": {
            "Species": "Enterococcus faecium",
            "ST": "27",
            "ST_Bezdicek": "41",
            "acquired_ARG": [
                "aac(6')-Ii_Dibekacin;Gentamicin;Netilmicin;Sisomicin;Tobramycin",
                "msr(C)_Erythromycin;Pristinamycin_IA;Quinupristin;Telithromycin;Virginiamycin_S"
            ],
            "point_mutationts_AMR": {
                "Ampicillin": [
                    "pbp5_V24A",
                    "pbp5_K144Q",
                    "pbp5_N496K",
                    "pbp5_E100Q",
                    "pbp5_S27G",
                    "pbp5_A499T",
                    "pbp5_E525D",
                    "pbp5_T172A"
                ]
            },
            "VFs": [
                "bepA-Entfm-com",
                "ccpA-Entfm-hosp",
                "fms13-Entfm",
                "fms14-Entfm-hosp",
                "fms15-Entfm-hosp",
                "fms17-Entfm-com",
                "fms20-Entfm-hosp",
                "fms21-Entfm-hosp",
                "fnm-Entfm-com",
                "gls20-Entfm",
                "gls33-Entfm",
                "glsB1-Entfm",
                "glsB-Entfm",
                "lysM1-Entfm-hosp",
                "lysM2-Entfm",
                "lysM3-Entfm-hosp",
                "lysM4-Entfm",
                "prpA-Entfm-com",
                "sagA-Entfm-hosp",
                "scm-Entfm-hosp"
            ],
            "Sequencing_platform": "Illumina"
        }
    },
    "Efm63": {
        "Clinical_data": {
            "Year": "2023",
            "Location": "Sabadell",
            "Source": "Blood",
            "Age": "78",
            "Sex": "M",
            "Comorbidities": "Chronic atrial fibrillation,Dyslipidemia,Vascular disease,Epilepsy",
            "Other_microorganisms": "No",
            "Antibiotic_treatment": "Unknown",
            "Ceftriaxone_phenotype": "low_MIC",
            "MIC_Ampicillin": "0.38",
            "MIC_Ceftriaxone": "4",
            "MIC_Ceftaroline": "0.25",
            "MIC_Cefotaxime": "2"
        },
        "WGS": {
            "Species": "Enterococcus faecium",
            "ST": "545",
            "ST_Bezdicek": "90",
            "acquired_ARG": [
                "aac(6')-Ii_Dibekacin;Gentamicin;Netilmicin;Sisomicin;Tobramycin",
                "msr(C)_Erythromycin;Pristinamycin_IA;Quinupristin;Telithromycin;Virginiamycin_S"
            ],
            "point_mutationts_AMR": {
                "Ampicillin": [
                    "pbp5_V24A",
                    "pbp5_T324A",
                    "pbp5_A499I",
                    "pbp5_L177I",
                    "pbp5_A216S",
                    "pbp5_K144Q",
                    "pbp5_N496K",
                    "pbp5_G66E",
                    "pbp5_E100Q",
                    "pbp5_S27G",
                    "pbp5_E525D",
                    "pbp5_T172A",
                    "pbp5_R34Q"
                ]
            },
            "VFs": [
                "acm-Entfm-hosp",
                "bepA-Entfm-com",
                "ccpA-Entfm-hosp",
                "fms11-Entfm-hosp",
                "fms16-Entls",
                "fms19-Entls",
                "fms20-Entfm-hosp",
                "fms21-Entfm-com",
                "fnm-Entfm-com",
                "gls20-Entfm",
                "gls33-Entfm",
                "glsB1-Entfm",
                "glsB-Entfm",
                "lysM1-Entfm-hosp",
                "lysM2-Entfm",
                "lysM3-Entfm-hosp",
                "lysM4-Entfm",
                "sagA-Entfm-hosp"
            ],
            "Sequencing_platform": "Illumina"
        }
    },
    "HPH342": {
        "Clinical_data": {
            "Year": "2023",
            "Location": "Porto",
            "Source": "Unknown",
            "Age": "82",
            "Sex": "M",
            "Comorbidities": "Unknown",
            "Other_microorganisms": "Unknown",
            "Antibiotic_treatment": "Unknown",
            "Ceftriaxone_phenotype": "low_MIC",
            "MIC_Ampicillin": "0.19",
            "MIC_Ceftriaxone": "1.5",
            "MIC_Ceftaroline": "Unknown",
            "MIC_Cefotaxime": "Unknown"
        },
        "WGS": {
            "Species": "Enterococcus faecium",
            "ST": "80",
            "ST_Bezdicek": "144",
            "acquired_ARG": [
                "aac(6')-aph(2'')_Amikacin;Dibekacin;Fortimicin;Gentamicin;Isepamicin;Kanamycin;Netilmicin;Streptomycin;Tobramycin",
                "aac(6')-Ii_Dibekacin;Gentamicin;Netilmicin;Sisomicin;Tobramycin",
                "aph(3')-III_Amikacin;Butirosin;Isepamicin;Kanamycin;Lividomycin;Neomycin;Paromomycin;Ribostamycin",
                "erm(B)_Clindamycin;Erythromycin;Lincomycin;Pristinamycin_IA;Quinupristin;Virginiamycin_S",
                "msr(C)_Erythromycin;Pristinamycin_IA;Quinupristin;Telithromycin;Virginiamycin_S"
            ],
            "point_mutationts_AMR": {
                "Nalidixic Acid, Ciprofloxacin": [
                    "parC_S80I",
                    "gyrA_S83I"
                ]
            },
            "VFs": [
                "acm-Entfm-hosp",
                "bepA-Entfm-hosp",
                "capD-Entfm-hosp",
                "ccpA-Entls",
                "ecbA-Entfm-com",
                "empA-Entfm-hosp",
                "empB-Entfm-hosp",
                "empC-Entfm-hosp",
                "fms11-Entfm-hosp",
                "fms13-Entfm",
                "fms14-Entfm-hosp",
                "fms15-Entfm-hosp",
                "fms16-Entls",
                "fms17-Entfm-hosp",
                "fms19-Entls",
                "fms21-Entfm-hosp",
                "fnm-Entfm-hosp",
                "IS16-Entfm-hosp",
                "lysM1-Entfm-hosp",
                "lysM2-Entfm",
                "lysM3-Entfm-hosp",
                "lysM4-Entfm",
                "orf1481-Entfm-hosp",
                "ptsD-Entfm-hosp",
                "sagA-Entfm-hosp",
                "scm-Entfm-hosp",
                "sgrA-Entfm-hosp"
            ],
            "Sequencing_platform": "Nanopore"
        }
    },
    "HPH300": {
        "Clinical_data": {
            "Year": "2022",
            "Location": "Porto",
            "Source": "Bile",
            "Age": "88",
            "Sex": "M",
            "Comorbidities": "Various",
            "Other_microorganisms": "Unknown",
            "Antibiotic_treatment": "Piperacillin-tazobactam",
            "Ceftriaxone_phenotype": "low_MIC",
            "MIC_Ampicillin": "0.125",
            "MIC_Ceftriaxone": "0.75",
            "MIC_Ceftaroline": "Unknown",
            "MIC_Cefotaxime": "Unknown"
        },
        "WGS": {
            "Species": "Enterococcus lactis",
            "ST": "",
            "ST_Bezdicek": "",
            "acquired_ARG": [
                "aac(6')-Ii_Dibekacin;Gentamicin;Netilmicin;Sisomicin;Tobramycin",
                "msr(C)_Erythromycin;Pristinamycin_IA;Quinupristin;Telithromycin;Virginiamycin_S"
            ],
            "point_mutationts_AMR": {},
            "VFs": [
                "acm-Entfm-hosp",
                "bepA-Entfm-com",
                "ccpA-Entls",
                "fms13-Entls",
                "fms14-Entfm-hosp",
                "fms17_Entls",
                "fms21-Entfm-com",
                "fnm-Entls",
                "gls20-Entls",
                "gls33-Entls",
                "glsB1-Entls",
                "glsB-Entls",
                "lysM2-Entfm",
                "lysM3-Entfm-hosp",
                "lysM4-Entfm",
                "sagA-Entls",
                "sgrA-Entfm-hosp"
            ],
            "Sequencing_platform": "Nanopore"
        }
    },
    "HPH329": {
        "Clinical_data": {
            "Year": "2023",
            "Location": "Porto",
            "Source": "Pus",
            "Age": "63",
            "Sex": "F",
            "Comorbidities": "No",
            "Other_microorganisms": "E. coli, P. aeruginosa, B. fragilis",
            "Antibiotic_treatment": "Piperacillin-tazobactam",
            "Ceftriaxone_phenotype": "high_MIC",
            "MIC_Ampicillin": "0.75",
            "MIC_Ceftriaxone": "48",
            "MIC_Ceftaroline": "Unknown",
            "MIC_Cefotaxime": "Unknown"
        },
        "WGS": {
            "Species": "Enterococcus lactis",
            "ST": "",
            "ST_Bezdicek": "",
            "acquired_ARG": [
                "aac(6')-Ii_Dibekacin;Gentamicin;Netilmicin;Sisomicin;Tobramycin",
                "msr(C)_Erythromycin;Pristinamycin_IA;Quinupristin;Telithromycin;Virginiamycin_S",
                "tet(L)_Doxycycline;Minocycline;Tetracycline;Tigecycline",
                "tet(M)_Doxycycline;Minocycline;Tetracycline"
            ],
            "point_mutationts_AMR": {},
            "VFs": [
                "acm-Entfm-com",
                "bepA-Entfm-com",
                "ccpA-Entls",
                "fms11-Entfm-hosp",
                "fms13-Entls",
                "fms14-Entfm-hosp",
                "fms16-Entls",
                "fms17_Entls",
                "fms19-Entls",
                "fms20-Entls",
                "fms21-Entfm-hosp",
                "fnm-Entls",
                "gls20-Entls",
                "gls33-Entls",
                "glsB1-Entls",
                "glsB-Entls",
                "lysM2-Entfm",
                "lysM3-Entfm-hosp",
                "lysM4-Entfm",
                "sagA-Entls",
                "sgrA-Entfm-hosp"
            ],
            "Sequencing_platform": "Nanopore"
        }
    },
    "HPH354": {
        "Clinical_data": {
            "Year": "2023",
            "Location": "Porto",
            "Source": "Pus",
            "Age": "95",
            "Sex": "F",
            "Comorbidities": "Various",
            "Other_microorganisms": "C. koseri, M. morgani",
            "Antibiotic_treatment": "Piperacillin-tazobactam,Ertapenem",
            "Ceftriaxone_phenotype": "high_MIC",
            "MIC_Ampicillin": "1",
            "MIC_Ceftriaxone": "32",
            "MIC_Ceftaroline": "Unknown",
            "MIC_Cefotaxime": "Unknown"
        },
        "WGS": {
            "Species": "Enterococcus lactis",
            "ST": "",
            "ST_Bezdicek": "",
            "acquired_ARG": [
                "aac(6')-Ii_Dibekacin;Gentamicin;Netilmicin;Sisomicin;Tobramycin",
                "msr(C)_Erythromycin;Pristinamycin_IA;Quinupristin;Telithromycin;Virginiamycin_S"
            ],
            "point_mutationts_AMR": {},
            "VFs": [
                "acm-Entfm-hosp",
                "ccpA-Entls",
                "empA-Entfm-hosp",
                "empB-Entfm-com",
                "empC-Entfm-hosp",
                "fms11-Entfm-hosp",
                "fms13-Entfm",
                "fms14-Entfm-hosp",
                "fms16-Entls",
                "fms17-Entfm-com",
                "fms19-Entls",
                "fnm-Entls",
                "gls20-Entls",
                "gls33-Entls",
                "glsB1-Entls",
                "glsB-Entls",
                "lysM2-Entfm",
                "lysM3-Entfm-hosp",
                "lysM4-Entfm",
                "sagA-Entls",
                "sgrA-Entfm-hosp"
            ],
            "Sequencing_platform": "Illumina"
        }
    },
    "HPH358": {
        "Clinical_data": {
            "Year": "2023",
            "Location": "Porto",
            "Source": "Biopsy",
            "Age": "41",
            "Sex": "F",
            "Comorbidities": "Acquired Immunodeficiency Syndrome",
            "Other_microorganisms": "E. cloacae",
            "Antibiotic_treatment": "Piperacillin-tazobactam,AmphotericinB,Anti-tuberculosistherapy",
            "Ceftriaxone_phenotype": "high_MIC",
            "MIC_Ampicillin": "1",
            "MIC_Ceftriaxone": "64",
            "MIC_Ceftaroline": "Unknown",
            "MIC_Cefotaxime": "Unknown"
        },
        "WGS": {
            "Species": "Enterococcus lactis",
            "ST": "",
            "ST_Bezdicek": "",
            "acquired_ARG": [
                "aac(6')-Ii_Dibekacin;Gentamicin;Netilmicin;Sisomicin;Tobramycin",
                "msr(C)_Erythromycin;Pristinamycin_IA;Quinupristin;Telithromycin;Virginiamycin_S"
            ],
            "point_mutationts_AMR": {},
            "VFs": [
                "acm-Entfm-hosp",
                "bepA-Entfm-com",
                "ccpA-Entls",
                "empA-Entfm-hosp",
                "empB-Entfm-com",
                "empC-Entfm-hosp",
                "fms11-Entfm-hosp",
                "fms13-Entfm",
                "fms14-Entfm-hosp",
                "fms16-Entls",
                "fms17-Entfm-com",
                "fms19-Entls",
                "fms20-Entfm-hosp",
                "fms21-Entfm-com",
                "fnm-Entls",
                "gls20-Entls",
                "gls33-Entls",
                "glsB1-Entls",
                "glsB-Entls",
                "lysM2-Entfm",
                "lysM3-Entfm-hosp",
                "lysM4-Entfm",
                "sagA-Entls",
                "sgrA-Entfm-hosp"
            ],
            "Sequencing_platform": "Illumina"
        }
    },
    "HPH370": {
        "Clinical_data": {
            "Year": "2024",
            "Location": "Porto",
            "Source": "Urine",
            "Age": "73",
            "Sex": "F",
            "Comorbidities": "Various",
            "Other_microorganisms": "No",
            "Antibiotic_treatment": "Unknown",
            "Ceftriaxone_phenotype": "high_MIC",
            "MIC_Ampicillin": "2",
            "MIC_Ceftriaxone": "12",
            "MIC_Ceftaroline": "Unknown",
            "MIC_Cefotaxime": "Unknown"
        },
        "WGS": {
            "Species": "Enterococcus lactis",
            "ST": "",
            "ST_Bezdicek": "",
            "acquired_ARG": [
                "aac(6')-Ii_Dibekacin;Gentamicin;Netilmicin;Sisomicin;Tobramycin",
                "msr(C)_Erythromycin;Pristinamycin_IA;Quinupristin;Telithromycin;Virginiamycin_S"
            ],
            "point_mutationts_AMR": {},
            "VFs": [
                "acm-Entfm-hosp",
                "bepA-Entfm-com",
                "ccpA-Entls",
                "fms11-Entfm-hosp",
                "fms13-Entfm",
                "fms14-Entfm-hosp",
                "fms16-Entls",
                "fms17-Entfm-com",
                "fms19-Entls",
                "fms20-Entfm-hosp",
                "fms21-Entfm-com",
                "fnm-Entls",
                "gls20-Entls",
                "gls33-Entls",
                "glsB1-Entls",
                "glsB-Entls",
                "lysM2-Entfm",
                "lysM3-Entfm-hosp",
                "lysM4-Entfm",
                "sgrA-Entfm-hosp"
            ],
            "Sequencing_platform": "Illumina"
        }
    },
    "Efm3": {
        "Clinical_data": {
            "Year": "2015",
            "Location": "Sabadell",
            "Source": "Blood",
            "Age": "66",
            "Sex": "M",
            "Comorbidities": "Biliary carcinoma",
            "Other_microorganisms": "E. coli AmpS",
            "Antibiotic_treatment": "Amoxicillin-clavulanate",
            "Ceftriaxone_phenotype": "high_MIC",
            "MIC_Ampicillin": "2",
            "MIC_Ceftriaxone": ">256",
            "MIC_Ceftaroline": "1",
            "MIC_Cefotaxime": ">32"
        },
        "WGS": {
            "Species": "Enterococcus faecium",
            "ST": "10",
            "ST_Bezdicek": "242",
            "acquired_ARG": [
                "aac(6')-Ii_Dibekacin;Gentamicin;Netilmicin;Sisomicin;Tobramycin",
                "ant(6)-Ia_Streptomycin",
                "erm(B)_Clindamycin;Erythromycin;Lincomycin;Pristinamycin_IA;Quinupristin;Virginiamycin_S",
                "lnu(B)_Clindamycin;Lincomycin",
                "lsa(E)_Clindamycin;Dalfopristin;Lincomycin;Pristinamycin_IIA;Tiamulin;Virginiamycin_M",
                "msr(C)_Erythromycin;Pristinamycin_IA;Quinupristin;Telithromycin;Virginiamycin_S",
                "tet(L)_Doxycycline;Minocycline;Tetracycline;Tigecycline",
                "tet(M)_Doxycycline;Minocycline;Tetracycline"
            ],
            "point_mutationts_AMR": {
                "Ampicillin": [
                    "pbp5_V24A",
                    "pbp5_T324A",
                    "pbp5_A499I",
                    "pbp5_L177I",
                    "pbp5_A216S",
                    "pbp5_K144Q",
                    "pbp5_N496K",
                    "pbp5_G66E",
                    "pbp5_E100Q",
                    "pbp5_S27G",
                    "pbp5_E525D",
                    "pbp5_T172A",
                    "pbp5_R34Q"
                ]
            },
            "VFs": [
                "acm-Entfm-hosp",
                "bepA-Entfm-com",
                "ccpA-Entfm-hosp",
                "empA-Entfm-hosp",
                "empB-Entfm-com",
                "empC-Entfm-hosp",
                "fms13-Entfm",
                "fms14-Entfm-hosp",
                "fms20-Entfm-com",
                "fms21-Entfm-com",
                "fnm-Entfm-com",
                "gls20-Entfm",
                "gls33-Entfm",
                "glsB1-Entfm",
                "glsB-Entfm",
                "lysM2-Entfm",
                "lysM3-Entfm-hosp",
                "lysM4-Entfm",
                "sagA-Entfm-hosp"
            ],
            "Sequencing_platform": "Illumina"
        }
    },
    "COR19": {
        "Clinical_data": {
            "Year": "2025",
            "Location": "Coruna",
            "Source": "Ascitic_fluid",
            "Age": "65",
            "Sex": "F",
            "Comorbidities": "Heart failure,Valvular heart disease,Chronic Obstrictive Pulmonary Disease,Cervical carcinoma",
            "Other_microorganisms": "E. coli, P. aeruginosa, B. licheniformis, B. ovatus, C. parapsilosis",
            "Antibiotic_treatment": "Azithromycin,Ceftriaxone",
            "Ceftriaxone_phenotype": "high_MIC",
            "MIC_Ampicillin": "4",
            "MIC_Ceftriaxone": ">256",
            "MIC_Ceftaroline": "Unknown",
            "MIC_Cefotaxime": "Unknown"
        },
        "WGS": {
            "Species": "Enterococcus faecium",
            "ST": "3155",
            "ST_Bezdicek": "244",
            "acquired_ARG": [
                "aac(6')-Ii_Dibekacin;Gentamicin;Netilmicin;Sisomicin;Tobramycin",
                "ant(6)-Ia_Streptomycin",
                "aph(3')-III_Amikacin;Butirosin;Isepamicin;Kanamycin;Lividomycin;Neomycin;Paromomycin;Ribostamycin",
                "erm(B)_Clindamycin;Erythromycin;Lincomycin;Pristinamycin_IA;Quinupristin;Virginiamycin_S",
                "lnu(B)_Clindamycin;Lincomycin",
                "lsa(E)_Clindamycin;Dalfopristin;Lincomycin;Pristinamycin_IIA;Tiamulin;Virginiamycin_M",
                "msr(C)_Erythromycin;Pristinamycin_IA;Quinupristin;Telithromycin;Virginiamycin_S"
            ],
            "point_mutationts_AMR": {
                "Ampicillin": [
                    "pbp5_V24A",
                    "pbp5_T324A",
                    "pbp5_A499I",
                    "pbp5_L177I",
                    "pbp5_A216S",
                    "pbp5_K144Q",
                    "pbp5_N496K",
                    "pbp5_G66E",
                    "pbp5_E100Q",
                    "pbp5_S27G",
                    "pbp5_E525D",
                    "pbp5_T172A",
                    "pbp5_R34Q"
                ]
            },
            "VFs": [
                "acm-Entfm-hosp",
                "bepA-Entfm-com",
                "ccpA-Entfm-hosp",
                "empA-Entfm-hosp",
                "empB-Entfm-com",
                "empC-Entfm-hosp",
                "fms13-Entfm",
                "fms15-Entfm-hosp",
                "fms17-Entfm-com",
                "fms20-Entfm-hosp",
                "fms21-Entls",
                "fnm-Entfm-com",
                "gls20-Entfm",
                "gls33-Entfm",
                "glsB1-Entfm",
                "glsB-Entfm",
                "lysM2-Entfm",
                "lysM3-Entfm-hosp",
                "lysM4-Entfm",
                "sagA-Entfm-com",
                "scm-Entfm-com"
            ],
            "Sequencing_platform": "Nanopore"
        }
    },
    "HPH334": {
        "Clinical_data": {
            "Year": "2023",
            "Location": "Porto",
            "Source": "Pus",
            "Age": "Unknown",
            "Sex": "Unknown",
            "Comorbidities": "Chronic hepatitis C virus infection,Chronic venous disease",
            "Other_microorganisms": "No",
            "Antibiotic_treatment": "Amoxicillin,Linezolid,Vancomycin,Ceftriaxone,Metronidazole",
            "Ceftriaxone_phenotype": "high_MIC",
            "MIC_Ampicillin": "1",
            "MIC_Ceftriaxone": "64",
            "MIC_Ceftaroline": "Unknown",
            "MIC_Cefotaxime": "Unknown"
        },
        "WGS": {
            "Species": "Enterococcus lactis",
            "ST": "",
            "ST_Bezdicek": "",
            "acquired_ARG": [
                "aac(6')-Ii_Dibekacin;Gentamicin;Netilmicin;Sisomicin;Tobramycin",
                "msr(C)_Erythromycin;Pristinamycin_IA;Quinupristin;Telithromycin;Virginiamycin_S"
            ],
            "point_mutationts_AMR": {},
            "VFs": [
                "acm-Entfm-hosp",
                "bepA-Entfm-com",
                "ccpA-Entls",
                "fms13-Entfm",
                "fms14-Entfm-hosp",
                "fms17-Entfm-com",
                "fms20-Entfm-hosp",
                "fms21-Entfm-com",
                "fnm-Entls",
                "gls20-Entls",
                "gls33-Entls",
                "glsB1-Entls",
                "glsB-Entls",
                "lysM2-Entfm",
                "lysM3-Entfm-hosp",
                "lysM4-Entfm",
                "sagA-Entls",
                "sgrA-Entfm-hosp"
            ],
            "Sequencing_platform": "Nanopore"
        }
    },
    "HPH325": {
        "Clinical_data": {
            "Year": "2023",
            "Location": "Porto",
            "Source": "Pus",
            "Age": "76",
            "Sex": "M",
            "Comorbidities": "Various",
            "Other_microorganisms": "P. vulgatus",
            "Antibiotic_treatment": "Piperacillin-tazobactam,Amoxicillin-clavulanate",
            "Ceftriaxone_phenotype": "high_MIC",
            "MIC_Ampicillin": "0.75",
            "MIC_Ceftriaxone": "96",
            "MIC_Ceftaroline": "Unknown",
            "MIC_Cefotaxime": "Unknown"
        },
        "WGS": {
            "Species": "Enterococcus lactis",
            "ST": "",
            "ST_Bezdicek": "",
            "acquired_ARG": [
                "aac(6')-Ii_Dibekacin;Gentamicin;Netilmicin;Sisomicin;Tobramycin",
                "msr(C)_Erythromycin;Pristinamycin_IA;Quinupristin;Telithromycin;Virginiamycin_S"
            ],
            "point_mutationts_AMR": {},
            "VFs": [
                "acm-Entfm-hosp",
                "bepA-Entfm-com",
                "ccpA-Entls",
                "fms13-Entls",
                "fms14-Entfm-hosp",
                "fms17_Entls",
                "fms20-Entls",
                "fms21-Entfm-hosp",
                "fnm-Entls",
                "gls20-Entls",
                "gls33-Entls",
                "glsB1-Entls",
                "glsB-Entls",
                "lysM2-Entfm",
                "lysM3-Entfm-hosp",
                "lysM4-Entfm",
                "sagA-Entls",
                "sgrA-Entfm-hosp"
            ],
            "Sequencing_platform": "Illumina"
        }
    },
    "HPH310": {
        "Clinical_data": {
            "Year": "2022",
            "Location": "Porto",
            "Source": "Bile",
            "Age": "61",
            "Sex": "F",
            "Comorbidities": "No",
            "Other_microorganisms": "Raoultella spp.",
            "Antibiotic_treatment": "Ceftriaxone,Metronidazole",
            "Ceftriaxone_phenotype": "high_MIC",
            "MIC_Ampicillin": "3",
            "MIC_Ceftriaxone": "6",
            "MIC_Ceftaroline": "Unknown",
            "MIC_Cefotaxime": "Unknown"
        },
        "WGS": {
            "Species": "Enterococcus lactis",
            "ST": "",
            "ST_Bezdicek": "",
            "acquired_ARG": [
                "aac(6')-Ii_Dibekacin;Gentamicin;Netilmicin;Sisomicin;Tobramycin",
                "msr(C)_Erythromycin;Pristinamycin_IA;Quinupristin;Telithromycin;Virginiamycin_S"
            ],
            "point_mutationts_AMR": {
                "Ampicillin": [
                    "pbp5_T324A"
                ]
            },
            "VFs": [
                "acm-Entfm-hosp",
                "bepA-Entfm-com",
                "capD-Entfm-hosp",
                "ccpA-Entls",
                "empA-Entls",
                "empB-Entls",
                "empC-Entls",
                "fms11-Entfm-hosp",
                "fms13-Entfm",
                "fms14-Entfm-hosp",
                "fms16-Entls",
                "fms17-Entfm-com",
                "fms19-Entls",
                "fnm-Entls",
                "gls20-Entls",
                "gls33-Entls",
                "glsB1-Entls",
                "glsB-Entfm",
                "lysM2-Entfm",
                "lysM3-Entfm-hosp",
                "lysM4-Entfm",
                "sagA-Entls",
                "sgrA-Entfm-hosp"
            ],
            "Sequencing_platform": "Nanopore"
        }
    },
    "COR23": {
        "Clinical_data": {
            "Year": "2025",
            "Location": "Coruna",
            "Source": "Subcutaneous_tissue",
            "Age": "51",
            "Sex": "M",
            "Comorbidities": "No",
            "Other_microorganisms": "C. perfringens",
            "Antibiotic_treatment": "Ciprofloxacin,Tigecycline,Metronidazole,Linezolid",
            "Ceftriaxone_phenotype": "high_MIC",
            "MIC_Ampicillin": "2",
            "MIC_Ceftriaxone": "32",
            "MIC_Ceftaroline": "Unknown",
            "MIC_Cefotaxime": "Unknown"
        },
        "WGS": {
            "Species": "Enterococcus faecium",
            "ST": "1707",
            "ST_Bezdicek": "383",
            "acquired_ARG": [
                "aac(6')-Ii_Dibekacin;Gentamicin;Netilmicin;Sisomicin;Tobramycin",
                "msr(C)_Erythromycin;Pristinamycin_IA;Quinupristin;Telithromycin;Virginiamycin_S"
            ],
            "point_mutationts_AMR": {
                "Ampicillin": [
                    "pbp5_V24A",
                    "pbp5_T324A",
                    "pbp5_A216S",
                    "pbp5_L177I",
                    "pbp5_K144Q",
                    "pbp5_N496K",
                    "pbp5_G66E",
                    "pbp5_E100Q",
                    "pbp5_S27G",
                    "pbp5_D204G",
                    "pbp5_A499T",
                    "pbp5_E525D",
                    "pbp5_T172A",
                    "pbp5_R34Q"
                ]
            },
            "VFs": [
                "acm-Entfm-hosp",
                "bepA-Entfm-com",
                "ccpA-Entfm-hosp",
                "ecbA-Entfm-com",
                "empA-Entfm-hosp",
                "empB-Entfm-hosp",
                "empC-Entfm-hosp",
                "fms11-Entfm-hosp",
                "fms13-Entfm",
                "fms14-Entfm-hosp",
                "fms15-Entfm-hosp",
                "fms16-Entls",
                "fms17-Entfm-com",
                "fms19-Entls",
                "fnm-Entfm-com",
                "gls20-Entfm",
                "gls33-Entfm",
                "glsB1-Entfm",
                "glsB-Entfm",
                "lysM1-Entfm-hosp",
                "lysM2-Entfm",
                "lysM3-Entfm-hosp",
                "lysM4-Entfm",
                "orf1481-Entfm-hosp",
                "sagA-Entfm-hosp",
                "scm-Entfm-hosp"
            ],
            "Sequencing_platform": "Nanopore"
        }
    },
    "Efm58": {
        "Clinical_data": {
            "Year": "2020",
            "Location": "Sabadell",
            "Source": "Blood",
            "Age": "84",
            "Sex": "M",
            "Comorbidities": "Laryngectomy,Barrett's esophagus,Colon cancer",
            "Other_microorganisms": "E. coli",
            "Antibiotic_treatment": "Meropenem,Vancomycin,Piperacillin-tazobactam",
            "Ceftriaxone_phenotype": "low_MIC",
            "MIC_Ampicillin": "0.25",
            "MIC_Ceftriaxone": "3",
            "MIC_Ceftaroline": "0.125",
            "MIC_Cefotaxime": "0.38"
        },
        "WGS": {
            "Species": "Enterococcus faecium",
            "ST": "32",
            "ST_Bezdicek": "444",
            "acquired_ARG": [
                "aac(6')-Ii_Dibekacin;Gentamicin;Netilmicin;Sisomicin;Tobramycin",
                "msr(C)_Erythromycin;Pristinamycin_IA;Quinupristin;Telithromycin;Virginiamycin_S",
                "tet(M)_Doxycycline;Minocycline;Tetracycline"
            ],
            "point_mutationts_AMR": {
                "Ampicillin": [
                    "pbp5_A68T",
                    "pbp5_E85D",
                    "pbp5_P667S",
                    "pbp5_V24A",
                    "pbp5_T324A",
                    "pbp5_A216S",
                    "pbp5_L177I",
                    "pbp5_K144Q",
                    "pbp5_N496K",
                    "pbp5_G66E",
                    "pbp5_E100Q",
                    "pbp5_S27G",
                    "pbp5_D204G",
                    "pbp5_A499T",
                    "pbp5_E525D",
                    "pbp5_T172A",
                    "pbp5_R34Q"
                ]
            },
            "VFs": [
                "acm-Entfm-com",
                "bepA-Entfm-com",
                "ccpA-Entfm-hosp",
                "empB-Entfm-com",
                "empC-Entfm-hosp",
                "fms13-Entfm",
                "fms15-Entfm-hosp",
                "fnm-Entfm-com",
                "gls20-Entfm",
                "gls33-Entfm",
                "glsB1-Entfm",
                "glsB-Entfm",
                "lysM1-Entfm-hosp",
                "lysM2-Entfm",
                "lysM3-Entfm-hosp",
                "lysM4-Entfm",
                "prpA-Entfm-com",
                "sagA-Entfm-hosp",
                "scm-Entfm-hosp"
            ],
            "Sequencing_platform": "Illumina"
        }
    },
    "Efm68": {
        "Clinical_data": {
            "Year": "2025",
            "Location": "Sabadell",
            "Source": "Blood",
            "Age": "86",
            "Sex": "F",
            "Comorbidities": "Prosthetic joint infection",
            "Other_microorganisms": "K. pneumoniae",
            "Antibiotic_treatment": "Meropenem,Linezolid",
            "Ceftriaxone_phenotype": "low_MIC",
            "MIC_Ampicillin": "1",
            "MIC_Ceftriaxone": "3",
            "MIC_Ceftaroline": "0.25",
            "MIC_Cefotaxime": ">32"
        },
        "WGS": {
            "Species": "Enterococcus faecium",
            "ST": "27",
            "ST_Bezdicek": "462",
            "acquired_ARG": [
                "aac(6')-Ii_Dibekacin;Gentamicin;Netilmicin;Sisomicin;Tobramycin",
                "msr(C)_Erythromycin;Pristinamycin_IA;Quinupristin;Telithromycin;Virginiamycin_S"
            ],
            "point_mutationts_AMR": {
                "Ampicillin": [
                    "pbp5_V24A",
                    "pbp5_K144Q",
                    "pbp5_N496K",
                    "pbp5_E100Q",
                    "pbp5_S27G",
                    "pbp5_A499T",
                    "pbp5_E525D",
                    "pbp5_T172A"
                ]
            },
            "VFs": [
                "bepA-Entfm-com",
                "ccpA-Entfm-hosp",
                "fms13-Entfm",
                "fms15-Entfm-hosp",
                "fms20-Entfm-hosp",
                "fms21-Entfm-hosp",
                "fnm-Entfm-com",
                "gls20-Entfm",
                "gls33-Entfm",
                "glsB1-Entfm",
                "glsB-Entfm",
                "lysM1-Entfm-hosp",
                "lysM2-Entfm",
                "lysM4-Entfm",
                "prpA-Entfm-com",
                "sagA-Entfm-hosp",
                "scm-Entfm-hosp"
            ],
            "Sequencing_platform": "Illumina"
        }
    },
    "COR39": {
        "Clinical_data": {
            "Year": "2025",
            "Location": "Coruna",
            "Source": "Osteosynthesis_material",
            "Age": "73",
            "Sex": "F",
            "Comorbidities": "Obesity,Diabetes mellitus,Psoriatic arthritis,Cutaneous herpes zoster",
            "Other_microorganisms": "P. aeruginosa, E. aerogenes, S. aureus, C. perfringens",
            "Antibiotic_treatment": "Amoxicillin-clavulanate,Ciprofloxacin,Levofloxacin,Piperacillin-tazobactam,Daptomycin,Meropenem,Fluconazole",
            "Ceftriaxone_phenotype": "low_MIC",
            "MIC_Ampicillin": "1.5",
            "MIC_Ceftriaxone": "2",
            "MIC_Ceftaroline": "Unknown",
            "MIC_Cefotaxime": "Unknown"
        },
        "WGS": {
            "Species": "Enterococcus faecium",
            "ST": "3153",
            "ST_Bezdicek": "480",
            "acquired_ARG": [
                "aac(6')-Ii_Dibekacin;Gentamicin;Netilmicin;Sisomicin;Tobramycin",
                "ant(6)-Ia_Streptomycin",
                "aph(3')-III_Amikacin;Butirosin;Isepamicin;Kanamycin;Lividomycin;Neomycin;Paromomycin;Ribostamycin",
                "erm(B)_Clindamycin;Erythromycin;Lincomycin;Pristinamycin_IA;Quinupristin;Virginiamycin_S",
                "msr(C)_Erythromycin;Pristinamycin_IA;Quinupristin;Telithromycin;Virginiamycin_S",
                "tet(M)_Doxycycline;Minocycline;Tetracycline"
            ],
            "point_mutationts_AMR": {
                "Ampicillin": [
                    "pbp5_A68T",
                    "pbp5_E85D",
                    "pbp5_P667S",
                    "pbp5_V24A",
                    "pbp5_T324A",
                    "pbp5_A216S",
                    "pbp5_L177I",
                    "pbp5_K144Q",
                    "pbp5_N496K",
                    "pbp5_G66E",
                    "pbp5_E100Q",
                    "pbp5_S27G",
                    "pbp5_D204G",
                    "pbp5_A499T",
                    "pbp5_E525D",
                    "pbp5_T172A",
                    "pbp5_R34Q"
                ]
            },
            "VFs": [
                "acm-Entfm-hosp",
                "bepA-Entfm-hosp",
                "capD-Entfm-hosp",
                "ccpA-Entfm-hosp",
                "ecbA-Entfm-hosp",
                "empA-Entfm-hosp",
                "empB-Entfm-hosp",
                "empC-Entfm-hosp",
                "fms11-Entfm-hosp",
                "fms13-Entfm",
                "fms14-Entfm-hosp",
                "fms15-Entfm-hosp",
                "fms16-Entls",
                "fms17-Entfm-hosp",
                "fms19-Entls",
                "fms20-Entfm-hosp",
                "fms21-Entfm-hosp",
                "fnm-Entfm-hosp",
                "gls20-Entfm",
                "gls33-Entfm",
                "glsB1-Entfm",
                "glsB-Entfm",
                "IS16-Entfm-hosp",
                "lysM1-Entfm-hosp",
                "lysM2-Entfm",
                "lysM3-Entfm-hosp",
                "lysM4-Entfm",
                "orf1481-Entfm-hosp",
                "ptsD-Entfm-hosp",
                "sagA-Entfm-hosp",
                "scm-Entfm-hosp"
            ],
            "Sequencing_platform": "Nanopore"
        }
    },
    "COR35": {
        "Clinical_data": {
            "Year": "2025",
            "Location": "Coruna",
            "Source": "Blood",
            "Age": "63",
            "Sex": "F",
            "Comorbidities": "Chronic Pulmonary fibrosis,Lung transplant,Previously treated tuberculosis",
            "Other_microorganisms": "No",
            "Antibiotic_treatment": "Linezolid,Piperacillin-tazobactam,Cotrimoxazole",
            "Ceftriaxone_phenotype": "low_MIC",
            "MIC_Ampicillin": "0.38",
            "MIC_Ceftriaxone": "0.75",
            "MIC_Ceftaroline": "Unknown",
            "MIC_Cefotaxime": "Unknown"
        },
        "WGS": {
            "Species": "Enterococcus faecium",
            "ST": "80",
            "ST_Bezdicek": "483",
            "acquired_ARG": [
                "aac(6')-Ii_Dibekacin;Gentamicin;Netilmicin;Sisomicin;Tobramycin",
                "aph(3')-III_Amikacin;Butirosin;Isepamicin;Kanamycin;Lividomycin;Neomycin;Paromomycin;Ribostamycin",
                "dfrG_Trimethoprim",
                "erm(B)_Clindamycin;Erythromycin;Lincomycin;Pristinamycin_IA;Quinupristin;Virginiamycin_S",
                "msr(C)_Erythromycin;Pristinamycin_IA;Quinupristin;Telithromycin;Virginiamycin_S"
            ],
            "point_mutationts_AMR": {
                "Nalidixic Acid, Ciprofloxacin": [
                    "gyrA_S83Y",
                    "parC_S80I"
                ]
            },
            "VFs": [
                "acm-Entfm-hosp",
                "bepA-Entfm-hosp",
                "ccpA-Entfm-hosp",
                "empA-Entfm-hosp",
                "empB-Entfm-hosp",
                "empC-Entfm-hosp",
                "fms13-Entfm",
                "fms14-Entfm-hosp",
                "fms15-Entfm-hosp",
                "fms17-Entfm-hosp",
                "fms21-Entfm-hosp",
                "fnm-Entfm-hosp",
                "IS16-Entfm-hosp",
                "lysM1-Entfm-hosp",
                "lysM2-Entfm",
                "lysM3-Entfm-hosp",
                "lysM4-Entfm",
                "orf1481-Entfm-hosp",
                "prpA-Entfm-com",
                "ptsD-Entfm-hosp",
                "sagA-Entfm-hosp",
                "scm-Entfm-hosp",
                "sgrA-Entfm-hosp"
            ],
            "Sequencing_platform": "Nanopore"
        }
    },
    "HPH445": {
        "Clinical_data": {
            "Year": "2025",
            "Location": "Porto",
            "Source": "Blood",
            "Age": "74",
            "Sex": "M",
            "Comorbidities": "Arterial hypertension,Diabetes mellitus",
            "Other_microorganisms": "No",
            "Antibiotic_treatment": "Piperacillin-tazobactam,Metronidazole,Cefixime",
            "Ceftriaxone_phenotype": "low_MIC",
            "MIC_Ampicillin": "0.5",
            "MIC_Ceftriaxone": "2",
            "MIC_Ceftaroline": "Unknown",
            "MIC_Cefotaxime": "Unknown"
        },
        "WGS": {
            "Species": "Enterococcus faecium",
            "ST": "3149",
            "ST_Bezdicek": "500",
            "acquired_ARG": [
                "aac(6')-Ii_Dibekacin;Gentamicin;Netilmicin;Sisomicin;Tobramycin",
                "msr(C)_Erythromycin;Pristinamycin_IA;Quinupristin;Telithromycin;Virginiamycin_S"
            ],
            "point_mutationts_AMR": {
                "Ampicillin": [
                    "pbp5_V24A",
                    "pbp5_T324A",
                    "pbp5_A216S",
                    "pbp5_L177I",
                    "pbp5_K144Q",
                    "pbp5_N496K",
                    "pbp5_G66E",
                    "pbp5_E100Q",
                    "pbp5_S27G",
                    "pbp5_A499T",
                    "pbp5_E525D",
                    "pbp5_T172A",
                    "pbp5_R34Q"
                ]
            },
            "VFs": [
                "acm-Entfm-hosp",
                "bepA-Entfm-com",
                "ccpA-Entfm-hosp",
                "ecbA-Entfm-com",
                "empA-Entls",
                "empB-Entls",
                "empC-Entls",
                "fms13-Entfm",
                "fms14-Entfm-hosp",
                "fms17-Entfm-com",
                "fms20-Entls",
                "fms21-Entfm-hosp",
                "fnm-Entls",
                "gls20-Entfm",
                "gls33-Entfm",
                "glsB1-Entfm",
                "glsB-Entfm",
                "lysM2-Entfm",
                "lysM3-Entfm-hosp",
                "lysM4-Entfm",
                "sagA-Entfm-hosp",
                "scm-Entfm-com"
            ],
            "Sequencing_platform": "Nanopore"
        }
    },
    "HPH387": {
        "Clinical_data": {
            "Year": "2024",
            "Location": "Porto",
            "Source": "Ascitic_fluid",
            "Age": "55",
            "Sex": "M",
            "Comorbidities": "Arterial hypertension",
            "Other_microorganisms": "E. coli",
            "Antibiotic_treatment": "Piperacillin-tazobactam,Amoxicillin-clavulanate",
            "Ceftriaxone_phenotype": "high_MIC",
            "MIC_Ampicillin": "0.38",
            "MIC_Ceftriaxone": "12",
            "MIC_Ceftaroline": "Unknown",
            "MIC_Cefotaxime": "Unknown"
        },
        "WGS": {
            "Species": "Enterococcus faecium",
            "ST": "38",
            "ST_Bezdicek": "587",
            "acquired_ARG": [
                "aac(6')-Ii_Dibekacin;Gentamicin;Netilmicin;Sisomicin;Tobramycin",
                "msr(C)_Erythromycin;Pristinamycin_IA;Quinupristin;Telithromycin;Virginiamycin_S"
            ],
            "point_mutationts_AMR": {
                "Ampicillin": [
                    "pbp5_A68T",
                    "pbp5_E85D",
                    "pbp5_P667S",
                    "pbp5_V24A",
                    "pbp5_T324A",
                    "pbp5_A216S",
                    "pbp5_L177I",
                    "pbp5_K144Q",
                    "pbp5_N496K",
                    "pbp5_G66E",
                    "pbp5_E100Q",
                    "pbp5_S27G",
                    "pbp5_D204G",
                    "pbp5_A499T",
                    "pbp5_E525D",
                    "pbp5_T172A",
                    "pbp5_R34Q"
                ]
            },
            "VFs": [
                "acm-Entfm-hosp",
                "bepA-Entfm-com",
                "ccpA-Entfm-hosp",
                "empA-Entfm-hosp",
                "fms11-Entfm-hosp",
                "fms13-Entfm",
                "fms14-Entfm-hosp",
                "fms15-Entfm-hosp",
                "fms16-Entls",
                "fms17-Entfm-com",
                "fms19-Entls",
                "fms20-Entls",
                "fms21-Entfm-hosp",
                "fnm-Entfm-com",
                "gls20-Entfm",
                "gls33-Entfm",
                "glsB1-Entfm",
                "glsB-Entfm",
                "lysM1-Entfm-hosp",
                "lysM2-Entfm",
                "lysM3-Entfm-hosp",
                "lysM4-Entfm",
                "orf1481-Entfm-hosp",
                "sagA-Entfm-hosp",
                "scm-Entfm-com"
            ],
            "Sequencing_platform": "Nanopore"
        }
    },
    "Efm57": {
        "Clinical_data": {
            "Year": "2020",
            "Location": "Sabadell",
            "Source": "Blood",
            "Age": "64",
            "Sex": "F",
            "Comorbidities": "Cholangitis,Choledocholithiasis",
            "Other_microorganisms": "No",
            "Antibiotic_treatment": "Meropenem,Linezolid",
            "Ceftriaxone_phenotype": "high_MIC",
            "MIC_Ampicillin": "4",
            "MIC_Ceftriaxone": ">256",
            "MIC_Ceftaroline": "0.5",
            "MIC_Cefotaxime": ">32"
        },
        "WGS": {
            "Species": "Enterococcus faecium",
            "ST": "3141",
            "ST_Bezdicek": "592",
            "acquired_ARG": [
                "aac(6')-Ii_Dibekacin;Gentamicin;Netilmicin;Sisomicin;Tobramycin",
                "msr(C)_Erythromycin;Pristinamycin_IA;Quinupristin;Telithromycin;Virginiamycin_S",
                "tet(L)_Doxycycline;Minocycline;Tetracycline;Tigecycline",
                "tet(M)_Doxycycline;Minocycline;Tetracycline"
            ],
            "point_mutationts_AMR": {
                "Ampicillin": [
                    "pbp5_V24A",
                    "pbp5_K144Q",
                    "pbp5_N496K",
                    "pbp5_E100Q",
                    "pbp5_S27G",
                    "pbp5_A499T",
                    "pbp5_E525D",
                    "pbp5_T172A"
                ]
            },
            "VFs": [
                "acm-Entfm-hosp",
                "bepA-Entfm-com",
                "ccpA-Entfm-hosp",
                "fms14-Entfm-hosp",
                "fnm-Entfm-com",
                "gls20-Entfm",
                "gls33-Entfm",
                "glsB1-Entfm",
                "glsB-Entfm",
                "lysM1-Entfm-hosp",
                "lysM2-Entfm",
                "lysM4-Entfm",
                "sagA-Entfm-hosp"
            ],
            "Sequencing_platform": "Illumina"
        }
    },
    "COR34": {
        "Clinical_data": {
            "Year": "2025",
            "Location": "Coruna",
            "Source": "Perineal_abscess",
            "Age": "60",
            "Sex": "M",
            "Comorbidities": "Glioblastoma on chemotherapy",
            "Other_microorganisms": "E. coli, S. anginosus, S. hominis, B. fragilis, P disiens, P. micra",
            "Antibiotic_treatment": "Linezolid,Piperacillin-tazobactam,Cotrimoxazole",
            "Ceftriaxone_phenotype": "low_MIC",
            "MIC_Ampicillin": "1",
            "MIC_Ceftriaxone": "3",
            "MIC_Ceftaroline": "Unknown",
            "MIC_Cefotaxime": "Unknown"
        },
        "WGS": {
            "Species": "Enterococcus faecium",
            "ST": "600",
            "ST_Bezdicek": "600",
            "acquired_ARG": [
                "aac(6')-Ii_Dibekacin;Gentamicin;Netilmicin;Sisomicin;Tobramycin",
                "lnu(A)_Lincomycin",
                "msr(C)_Erythromycin;Pristinamycin_IA;Quinupristin;Telithromycin;Virginiamycin_S",
                "tet(L)_Doxycycline;Minocycline;Tetracycline;Tigecycline",
                "tet(M)_Doxycycline;Minocycline;Tetracycline"
            ],
            "point_mutationts_AMR": {
                "Ampicillin": [
                    "pbp5_A68T",
                    "pbp5_E85D",
                    "pbp5_P667S",
                    "pbp5_V24A",
                    "pbp5_T324A",
                    "pbp5_A216S",
                    "pbp5_L177I",
                    "pbp5_K144Q",
                    "pbp5_N496K",
                    "pbp5_G66E",
                    "pbp5_E100Q",
                    "pbp5_S27G",
                    "pbp5_D204G",
                    "pbp5_A499T",
                    "pbp5_E525D",
                    "pbp5_T172A",
                    "pbp5_R34Q"
                ]
            },
            "VFs": [
                "acm-Entfm-com",
                "bepA-Entfm-com",
                "ccpA-Entfm-hosp",
                "ecbA-Entfm-hosp",
                "empA-Entfm-hosp",
                "empB-Entfm-com",
                "empC-Entfm-hosp",
                "fms11-Entfm-hosp",
                "fms13-Entfm",
                "fms14-Entfm-hosp",
                "fms15-Entfm-hosp",
                "fms16-Entls",
                "fms17-Entfm-com",
                "fms19-Entls",
                "fnm-Entfm-com",
                "gls20-Entfm",
                "gls33-Entfm",
                "glsB1-Entfm",
                "glsB-Entfm",
                "IS16-Entfm-hosp",
                "lysM1-Entfm-hosp",
                "lysM2-Entfm",
                "lysM3-Entfm-hosp",
                "lysM4-Entfm",
                "sagA-Entfm-com",
                "scm-Entfm-hosp"
            ],
            "Sequencing_platform": "Nanopore"
        }
    },
    "HPH294": {
        "Clinical_data": {
            "Year": "2022",
            "Location": "Porto",
            "Source": "Pus",
            "Age": "61",
            "Sex": "F",
            "Comorbidities": "Unknown",
            "Other_microorganisms": "S. epidermidis, C. perfringens",
            "Antibiotic_treatment": "Unknown",
            "Ceftriaxone_phenotype": "low_MIC",
            "MIC_Ampicillin": "0.19",
            "MIC_Ceftriaxone": "4",
            "MIC_Ceftaroline": "Unknown",
            "MIC_Cefotaxime": "Unknown"
        },
        "WGS": {
            "Species": "Enterococcus faecium",
            "ST": "241",
            "ST_Bezdicek": "634",
            "acquired_ARG": [
                "aac(6')-Ii_Dibekacin;Gentamicin;Netilmicin;Sisomicin;Tobramycin",
                "msr(C)_Erythromycin;Pristinamycin_IA;Quinupristin;Telithromycin;Virginiamycin_S"
            ],
            "point_mutationts_AMR": {
                "Ampicillin": [
                    "pbp5_V24A",
                    "pbp5_T324A",
                    "pbp5_A499I",
                    "pbp5_L177I",
                    "pbp5_A216S",
                    "pbp5_K144Q",
                    "pbp5_N496K",
                    "pbp5_G66E",
                    "pbp5_E100Q",
                    "pbp5_S27G",
                    "pbp5_E525D",
                    "pbp5_T172A",
                    "pbp5_R34Q"
                ]
            },
            "VFs": [
                "bepA-Entfm-com",
                "ccpA-Entfm-hosp",
                "empA-Entfm-hosp",
                "empB-Entfm-com",
                "empC-Entfm-hosp",
                "fms13-Entfm",
                "fms17-Entfm-com",
                "fnm-Entfm-com",
                "gls20-Entfm",
                "gls33-Entfm",
                "glsB1-Entfm",
                "glsB-Entfm",
                "lysM2-Entfm",
                "lysM3-Entfm-hosp",
                "lysM4-Entfm",
                "sagA-Entfm-hosp",
                "scm-Entfm-hosp"
            ],
            "Sequencing_platform": "Nanopore"
        }
    },
    "HPH399": {
        "Clinical_data": {
            "Year": "2024",
            "Location": "Porto",
            "Source": "Bile",
            "Age": "66",
            "Sex": "M",
            "Comorbidities": "Dyslipidemia,Obesity,Arterial hypertension,Diabetes mellitus",
            "Other_microorganisms": "E. coli",
            "Antibiotic_treatment": "Clindamycin,Ceftriaxone,Metronidazole,Meropenem,Vancomycin",
            "Ceftriaxone_phenotype": "high_MIC",
            "MIC_Ampicillin": "0.75",
            "MIC_Ceftriaxone": "64",
            "MIC_Ceftaroline": "Unknown",
            "MIC_Cefotaxime": "Unknown"
        },
        "WGS": {
            "Species": "Enterococcus faecium",
            "ST": "2198",
            "ST_Bezdicek": "642",
            "acquired_ARG": [
                "aac(6')-Ii_Dibekacin;Gentamicin;Netilmicin;Sisomicin;Tobramycin",
                "msr(C)_Erythromycin;Pristinamycin_IA;Quinupristin;Telithromycin;Virginiamycin_S"
            ],
            "point_mutationts_AMR": {
                "Ampicillin": [
                    "pbp5_A68T",
                    "pbp5_E85D",
                    "pbp5_P667S",
                    "pbp5_V24A",
                    "pbp5_T324A",
                    "pbp5_A216S",
                    "pbp5_L177I",
                    "pbp5_K144Q",
                    "pbp5_N496K",
                    "pbp5_G66E",
                    "pbp5_E100Q",
                    "pbp5_S27G",
                    "pbp5_D204G",
                    "pbp5_A499T",
                    "pbp5_E525D",
                    "pbp5_T172A",
                    "pbp5_R34Q"
                ]
            },
            "VFs": [
                "acm-Entfm-com",
                "bepA-Entfm-com",
                "ccpA-Entfm-hosp",
                "empA-Entfm-hosp",
                "empB-Entfm-com",
                "empC-Entfm-hosp",
                "fms13-Entfm",
                "fms14-Entfm-hosp",
                "fms15-Entfm-hosp",
                "fms17-Entfm-com",
                "fnm-Entfm-com",
                "gls20-Entfm",
                "gls33-Entfm",
                "glsB1-Entfm",
                "glsB-Entfm",
                "lysM1-Entfm-hosp",
                "lysM2-Entfm",
                "lysM3-Entfm-hosp",
                "lysM4-Entfm",
                "sagA-Entfm-hosp",
                "scm-Entfm-hosp"
            ],
            "Sequencing_platform": "Nanopore"
        }
    },
    "Efm71": {
        "Clinical_data": {
            "Year": "2025",
            "Location": "Sabadell",
            "Source": "Wound",
            "Age": "44",
            "Sex": "M",
            "Comorbidities": "Colonic carcinoma",
            "Other_microorganisms": "E.coli",
            "Antibiotic_treatment": "Ceftriaxone,Metronidazole",
            "Ceftriaxone_phenotype": "high_MIC",
            "MIC_Ampicillin": "0.5",
            "MIC_Ceftriaxone": "32",
            "MIC_Ceftaroline": "0.38",
            "MIC_Cefotaxime": ">32"
        },
        "WGS": {
            "Species": "Enterococcus faecium",
            "ST": "214",
            "ST_Bezdicek": "827",
            "acquired_ARG": [
                "aac(6')-Ii_Dibekacin;Gentamicin;Netilmicin;Sisomicin;Tobramycin",
                "ant(6)-Ia_Streptomycin",
                "aph(3')-III_Amikacin;Butirosin;Isepamicin;Kanamycin;Lividomycin;Neomycin;Paromomycin;Ribostamycin",
                "erm(B)_Clindamycin;Erythromycin;Lincomycin;Pristinamycin_IA;Quinupristin;Virginiamycin_S",
                "lnu(B)_Clindamycin;Lincomycin",
                "lsa(E)_Clindamycin;Dalfopristin;Lincomycin;Pristinamycin_IIA;Tiamulin;Virginiamycin_M",
                "msr(C)_Erythromycin;Pristinamycin_IA;Quinupristin;Telithromycin;Virginiamycin_S",
                "tet(L)_Doxycycline;Minocycline;Tetracycline;Tigecycline",
                "tet(M)_Doxycycline;Minocycline;Tetracycline"
            ],
            "point_mutationts_AMR": {
                "Ampicillin": [
                    "pbp5_A68T",
                    "pbp5_E85D",
                    "pbp5_P667S",
                    "pbp5_V24A",
                    "pbp5_T324A",
                    "pbp5_A216S",
                    "pbp5_L177I",
                    "pbp5_K144Q",
                    "pbp5_N496K",
                    "pbp5_G66E",
                    "pbp5_E100Q",
                    "pbp5_S27G",
                    "pbp5_D204G",
                    "pbp5_A499T",
                    "pbp5_E525D",
                    "pbp5_T172A",
                    "pbp5_R34Q"
                ]
            },
            "VFs": [
                "acm-Entfm-hosp",
                "bepA-Entfm-com",
                "ccpA-Entfm-hosp",
                "empA-Entfm-hosp",
                "empB-Entfm-com",
                "empC-Entfm-hosp",
                "fms13-Entfm",
                "fms14-Entfm-hosp",
                "fms15-Entfm-hosp",
                "fms17-Entfm-com",
                "fnm-Entfm-com",
                "gls20-Entfm",
                "gls33-Entfm",
                "glsB1-Entfm",
                "glsB-Entfm",
                "lysM1-Entfm-hosp",
                "lysM2-Entfm",
                "lysM3-Entfm-hosp",
                "lysM4-Entfm",
                "sagA-Entfm-hosp",
                "sgrA-Entfm-hosp"
            ],
            "Sequencing_platform": "Illumina"
        }
    },
    "Efm62": {
        "Clinical_data": {
            "Year": "2024",
            "Location": "Sabadell",
            "Source": "Blood",
            "Age": "84",
            "Sex": "F",
            "Comorbidities": "Obesity,Diabetes mellitus,Arterial hypertension,Alzheimer's disease",
            "Other_microorganisms": "C. glabrata",
            "Antibiotic_treatment": "Ceftriaxone,Metronidazole",
            "Ceftriaxone_phenotype": "high_MIC",
            "MIC_Ampicillin": "1.5",
            "MIC_Ceftriaxone": ">256",
            "MIC_Ceftaroline": "0.5",
            "MIC_Cefotaxime": ">32"
        },
        "WGS": {
            "Species": "Enterococcus faecium",
            "ST": "22",
            "ST_Bezdicek": "834",
            "acquired_ARG": [
                "aac(6')-Ii_Dibekacin;Gentamicin;Netilmicin;Sisomicin;Tobramycin",
                "lnu(G)_Lincomycin",
                "msr(C)_Erythromycin;Pristinamycin_IA;Quinupristin;Telithromycin;Virginiamycin_S",
                "tet(M)_Doxycycline;Minocycline;Tetracycline"
            ],
            "point_mutationts_AMR": {
                "Ampicillin": [
                    "pbp5_A68T",
                    "pbp5_E85D",
                    "pbp5_P667S",
                    "pbp5_V24A",
                    "pbp5_T324A",
                    "pbp5_A216S",
                    "pbp5_L177I",
                    "pbp5_K144Q",
                    "pbp5_N496K",
                    "pbp5_G66E",
                    "pbp5_E100Q",
                    "pbp5_S27G",
                    "pbp5_D204G",
                    "pbp5_A499T",
                    "pbp5_E525D",
                    "pbp5_T172A",
                    "pbp5_R34Q"
                ]
            },
            "VFs": [
                "acm-Entfm-hosp",
                "bepA-Entfm-com",
                "ccpA-Entfm-hosp",
                "empA-Entfm-hosp",
                "empB-Entfm-com",
                "empC-Entfm-hosp",
                "fms13-Entfm",
                "fms14-Entfm-hosp",
                "fms15-Entfm-hosp",
                "fms17-Entfm-com",
                "fms20-Entfm-hosp",
                "fms21-Entfm-hosp",
                "fnm-Entfm-com",
                "gls20-Entfm",
                "gls33-Entfm",
                "glsB1-Entfm",
                "glsB-Entfm",
                "IS16-Entfm-hosp",
                "lysM1-Entfm-hosp",
                "lysM2-Entfm",
                "lysM3-Entfm-hosp",
                "lysM4-Entfm",
                "orf1481-Entfm-hosp",
                "ptsD-Entfm-hosp",
                "sagA-Entfm-com"
            ],
            "Sequencing_platform": "Illumina"
        }
    },
    "HPH349": {
        "Clinical_data": {
            "Year": "2023",
            "Location": "Porto",
            "Source": "Pus",
            "Age": "75",
            "Sex": "F",
            "Comorbidities": "Various",
            "Other_microorganisms": "A. caviae",
            "Antibiotic_treatment": "Piperacillin-tazobactam,Ciprofloxacin,Metronidazole,Linezolid",
            "Ceftriaxone_phenotype": "low_MIC",
            "MIC_Ampicillin": "0.5",
            "MIC_Ceftriaxone": "0.5",
            "MIC_Ceftaroline": "Unknown",
            "MIC_Cefotaxime": "Unknown"
        },
        "WGS": {
            "Species": "Enterococcus lactis",
            "ST": "",
            "ST_Bezdicek": "",
            "acquired_ARG": [
                "aac(6')-Ii_Dibekacin;Gentamicin;Netilmicin;Sisomicin;Tobramycin",
                "msr(C)_Erythromycin;Pristinamycin_IA;Quinupristin;Telithromycin;Virginiamycin_S"
            ],
            "point_mutationts_AMR": {},
            "VFs": [
                "acm-Entfm-hosp",
                "bepA-Entfm-com",
                "ccpA-Entls",
                "fms11-Entfm-hosp",
                "fms13-Entfm",
                "fms14-Entfm-hosp",
                "fms16-Entls",
                "fms17-Entfm-com",
                "fms19-Entls",
                "fnm-Entls",
                "lysM2-Entfm",
                "lysM3-Entfm-hosp",
                "lysM4-Entfm",
                "sagA-Entfm-com"
            ],
            "Sequencing_platform": "Nanopore"
        }
    },
    "HPH373": {
        "Clinical_data": {
            "Year": "2024",
            "Location": "Porto",
            "Source": "Blood",
            "Age": "74",
            "Sex": "M",
            "Comorbidities": "Liver neoplasm",
            "Other_microorganisms": "S. marcescens",
            "Antibiotic_treatment": "Piperacillin-tazobactam,Vancomycin",
            "Ceftriaxone_phenotype": "high_MIC",
            "MIC_Ampicillin": "2",
            "MIC_Ceftriaxone": ">256",
            "MIC_Ceftaroline": "Unknown",
            "MIC_Cefotaxime": "Unknown"
        },
        "WGS": {
            "Species": "Enterococcus lactis",
            "ST": "",
            "ST_Bezdicek": "",
            "acquired_ARG": [
                "aac(6')-Ii_Dibekacin;Gentamicin;Netilmicin;Sisomicin;Tobramycin",
                "msr(C)_Erythromycin;Pristinamycin_IA;Quinupristin;Telithromycin;Virginiamycin_S"
            ],
            "point_mutationts_AMR": {
                "Ampicillin": [
                    "pbp5_V24A",
                    "pbp5_K144Q",
                    "pbp5_S27G",
                    "pbp5_T324A"
                ]
            },
            "VFs": [
                "acm-Entfm-hosp",
                "capD-Entfm-hosp",
                "ccpA-Entls",
                "empA-Entls",
                "empB-Entls",
                "empC-Entls",
                "fms11-Entfm-hosp",
                "fms13-Entls",
                "fms14-Entfm-hosp",
                "fms16-Entls",
                "fms17_Entls",
                "fms19-Entls",
                "fms20-Entls",
                "fms21-Entfm-hosp",
                "fnm-Entls",
                "gls20-Entls",
                "gls33-Entls",
                "glsB1-Entls",
                "glsB-Entfm",
                "lysM2-Entfm",
                "lysM3-Entfm-hosp",
                "lysM4-Entfm",
                "sagA-Entls"
            ],
            "Sequencing_platform": "Illumina"
        }
    },
    "Efm69": {
        "Clinical_data": {
            "Year": "2025",
            "Location": "Sabadell",
            "Source": "Blood",
            "Age": "84",
            "Sex": "M",
            "Comorbidities": "Chronic Kidney disease",
            "Other_microorganisms": "No",
            "Antibiotic_treatment": "Ampicillin",
            "Ceftriaxone_phenotype": "low_MIC",
            "MIC_Ampicillin": "0.064",
            "MIC_Ceftriaxone": "0.75",
            "MIC_Ceftaroline": "0.094",
            "MIC_Cefotaxime": "0.38"
        },
        "WGS": {
            "Species": "Enterococcus faecium",
            "ST": "80",
            "ST_Bezdicek": "1139",
            "acquired_ARG": [
                "aac(6')-aph(2'')_Amikacin;Dibekacin;Fortimicin;Gentamicin;Isepamicin;Kanamycin;Netilmicin;Streptomycin;Tobramycin",
                "aac(6')-Ii_Dibekacin;Gentamicin;Netilmicin;Sisomicin;Tobramycin",
                "ant(6)-Ia_Streptomycin",
                "aph(3')-III_Amikacin;Butirosin;Isepamicin;Kanamycin;Lividomycin;Neomycin;Paromomycin;Ribostamycin",
                "erm(B)_Clindamycin;Erythromycin;Lincomycin;Pristinamycin_IA;Quinupristin;Virginiamycin_S",
                "msr(C)_Erythromycin;Pristinamycin_IA;Quinupristin;Telithromycin;Virginiamycin_S"
            ],
            "point_mutationts_AMR": {
                "Nalidixic Acid, Ciprofloxacin": [
                    "parC_S80I",
                    "gyrA_S83I"
                ]
            },
            "VFs": [
                "acm-Entfm-hosp",
                "bepA-Entfm-hosp",
                "ccpA-Entfm-hosp",
                "ecbA-Entfm-com",
                "empA-Entfm-hosp",
                "empB-Entfm-hosp",
                "empC-Entfm-hosp",
                "fms13-Entfm",
                "fms14-Entfm-hosp",
                "fms15-Entfm-hosp",
                "fms17-Entfm-hosp",
                "fnm-Entfm-hosp",
                "IS16-Entfm-hosp",
                "lysM1-Entfm-hosp",
                "lysM2-Entfm",
                "lysM3-Entfm-hosp",
                "lysM4-Entfm",
                "orf1481-Entfm-hosp",
                "prpA-Entfm-com",
                "ptsD-Entfm-hosp",
                "sagA-Entfm-hosp",
                "sgrA-Entfm-hosp"
            ],
            "Sequencing_platform": "Illumina"
        }
    },
    "HPH348": {
        "Clinical_data": {
            "Year": "2023",
            "Location": "Porto",
            "Source": "Pus",
            "Age": "52",
            "Sex": "F",
            "Comorbidities": "Unknown",
            "Other_microorganisms": "Unknown",
            "Antibiotic_treatment": "Piperacillin-tazobactam,Amoxicillin-clavulanate",
            "Ceftriaxone_phenotype": "high_MIC",
            "MIC_Ampicillin": "0.25",
            "MIC_Ceftriaxone": "48",
            "MIC_Ceftaroline": "Unknown",
            "MIC_Cefotaxime": "Unknown"
        },
        "WGS": {
            "Species": "Enterococcus faecium",
            "ST": "3147",
            "ST_Bezdicek": "1170",
            "acquired_ARG": [
                "aac(6')-Ii_Dibekacin;Gentamicin;Netilmicin;Sisomicin;Tobramycin",
                "msr(C)_Erythromycin;Pristinamycin_IA;Quinupristin;Telithromycin;Virginiamycin_S",
                "tet(M)_Doxycycline;Minocycline;Tetracycline"
            ],
            "point_mutationts_AMR": {
                "Ampicillin": [
                    "pbp5_V24A",
                    "pbp5_T324A",
                    "pbp5_A499I",
                    "pbp5_L177I",
                    "pbp5_A216S",
                    "pbp5_K144Q",
                    "pbp5_N496K",
                    "pbp5_G66E",
                    "pbp5_E100Q",
                    "pbp5_S27G",
                    "pbp5_E525D",
                    "pbp5_T172A",
                    "pbp5_R34Q"
                ]
            },
            "VFs": [
                "acm-Entfm-hosp",
                "bepA-Entfm-com",
                "ccpA-Entfm-hosp",
                "fms13-Entfm",
                "fms14-Entfm-hosp",
                "fms17-Entfm-com",
                "fms20-Entfm-hosp",
                "fms21-Entfm-hosp",
                "fnm-Entfm-com",
                "gls20-Entfm",
                "gls33-Entfm",
                "glsB1-Entfm",
                "glsB-Entfm",
                "lysM2-Entfm",
                "lysM3-Entfm-hosp",
                "lysM4-Entfm",
                "prpA-Entfm-com",
                "sagA-Entfm-hosp"
            ],
            "Sequencing_platform": "Nanopore"
        }
    },
    "Efm5": {
        "Clinical_data": {
            "Year": "2015",
            "Location": "Sabadell",
            "Source": "Blood",
            "Age": "89",
            "Sex": "F",
            "Comorbidities": "Functional dependence,Chronic cardiovascular disease,Stroke",
            "Other_microorganisms": "E. coli, K. pneumoniae",
            "Antibiotic_treatment": "Levofloxacin,Clindamycin",
            "Ceftriaxone_phenotype": "low_MIC",
            "MIC_Ampicillin": "0.25",
            "MIC_Ceftriaxone": "4",
            "MIC_Ceftaroline": "0.12",
            "MIC_Cefotaxime": "1.5"
        },
        "WGS": {
            "Species": "Enterococcus faecium",
            "ST": "29",
            "ST_Bezdicek": "1195",
            "acquired_ARG": [
                "aac(6')-Ii_Dibekacin;Gentamicin;Netilmicin;Sisomicin;Tobramycin",
                "cat_Chloramphenicol",
                "msr(C)_Erythromycin;Pristinamycin_IA;Quinupristin;Telithromycin;Virginiamycin_S",
                "tet(L)_Doxycycline;Minocycline;Tetracycline;Tigecycline",
                "tet(M)_Doxycycline;Minocycline;Tetracycline"
            ],
            "point_mutationts_AMR": {
                "Ampicillin": [
                    "pbp5_V24A",
                    "pbp5_T324A",
                    "pbp5_A499I",
                    "pbp5_L177I",
                    "pbp5_A216S",
                    "pbp5_K144Q",
                    "pbp5_N496K",
                    "pbp5_G66E",
                    "pbp5_E100Q",
                    "pbp5_S27G",
                    "pbp5_E525D",
                    "pbp5_T172A",
                    "pbp5_R34Q"
                ]
            },
            "VFs": [
                "acm-Entfm-hosp",
                "bepA-Entfm-com",
                "ccpA-Entfm-hosp",
                "empA-Entfm-hosp",
                "empB-Entfm-com",
                "empC-Entfm-hosp",
                "fms13-Entfm",
                "fms14-Entfm-hosp",
                "fms17-Entfm-com",
                "fnm-Entfm-com",
                "lysM2-Entfm",
                "lysM3-Entfm-hosp",
                "lysM4-Entfm",
                "prpA-Entfm-com",
                "sagA-Entfm-hosp"
            ],
            "Sequencing_platform": "Illumina"
        }
    },
    "Efm6": {
        "Clinical_data": {
            "Year": "2015",
            "Location": "Sabadell",
            "Source": "Blood",
            "Age": "86",
            "Sex": "F",
            "Comorbidities": "Alzheimer's disease",
            "Other_microorganisms": "E. coli",
            "Antibiotic_treatment": "Amoxicillin",
            "Ceftriaxone_phenotype": "high_MIC",
            "MIC_Ampicillin": "1",
            "MIC_Ceftriaxone": ">256",
            "MIC_Ceftaroline": "0.5",
            "MIC_Cefotaxime": ">32"
        },
        "WGS": {
            "Species": "Enterococcus faecium",
            "ST": "3139",
            "ST_Bezdicek": "1517",
            "acquired_ARG": [
                "aac(6')-Ii_Dibekacin;Gentamicin;Netilmicin;Sisomicin;Tobramycin",
                "msr(C)_Erythromycin;Pristinamycin_IA;Quinupristin;Telithromycin;Virginiamycin_S"
            ],
            "point_mutationts_AMR": {
                "Ampicillin": [
                    "pbp5_A68T",
                    "pbp5_E85D",
                    "pbp5_P667S",
                    "pbp5_V24A",
                    "pbp5_T324A",
                    "pbp5_A216S",
                    "pbp5_L177I",
                    "pbp5_K144Q",
                    "pbp5_N496K",
                    "pbp5_G66E",
                    "pbp5_E100Q",
                    "pbp5_S27G",
                    "pbp5_D204G",
                    "pbp5_A499T",
                    "pbp5_E525D",
                    "pbp5_T172A",
                    "pbp5_R34Q"
                ]
            },
            "VFs": [
                "acm-Entfm-com",
                "bepA-Entfm-com",
                "ccpA-Entfm-hosp",
                "empA-Entfm-hosp",
                "empB-Entfm-com",
                "empC-Entfm-hosp",
                "fms13-Entfm",
                "fms14-Entfm-hosp",
                "fms17-Entfm-com",
                "fnm-Entfm-com",
                "gls20-Entfm",
                "gls33-Entfm",
                "glsB1-Entfm",
                "glsB-Entfm",
                "lysM1-Entfm-hosp",
                "lysM2-Entfm",
                "lysM4-Entfm",
                "prpA-Entfm-com",
                "sagA-Entfm-com"
            ],
            "Sequencing_platform": "Illumina"
        }
    },
    "Efm54": {
        "Clinical_data": {
            "Year": "2021",
            "Location": "Sabadell",
            "Source": "Blood",
            "Age": "86",
            "Sex": "M",
            "Comorbidities": "Oropharyngeal neoplasm,Chemotherapy",
            "Other_microorganisms": "No",
            "Antibiotic_treatment": "Teicoplanin,Ampicillin",
            "Ceftriaxone_phenotype": "low_MIC",
            "MIC_Ampicillin": "0.064",
            "MIC_Ceftriaxone": "1",
            "MIC_Ceftaroline": "0.064",
            "MIC_Cefotaxime": ">32"
        },
        "WGS": {
            "Species": "Enterococcus faecium",
            "ST": "2193",
            "ST_Bezdicek": "1518",
            "acquired_ARG": [
                "aac(6')-Ii_Dibekacin;Gentamicin;Netilmicin;Sisomicin;Tobramycin",
                "msr(C)_Erythromycin;Pristinamycin_IA;Quinupristin;Telithromycin;Virginiamycin_S"
            ],
            "point_mutationts_AMR": {
                "Ampicillin": [
                    "pbp5_A68T",
                    "pbp5_E85D",
                    "pbp5_P667S",
                    "pbp5_V24A",
                    "pbp5_T324A",
                    "pbp5_A216S",
                    "pbp5_L177I",
                    "pbp5_K144Q",
                    "pbp5_N496K",
                    "pbp5_G66E",
                    "pbp5_E100Q",
                    "pbp5_S27G",
                    "pbp5_D204G",
                    "pbp5_A499T",
                    "pbp5_E525D",
                    "pbp5_T172A",
                    "pbp5_R34Q"
                ]
            },
            "VFs": [
                "acm-Entfm-com",
                "bepA-Entfm-com",
                "ccpA-Entls",
                "fms11-Entfm-hosp",
                "fms13-Entfm",
                "fms14-Entfm-hosp",
                "fms15-Entfm-hosp",
                "fms16-Entls",
                "fms17-Entfm-com",
                "fms19-Entls",
                "fms20-Entfm-hosp",
                "fms21-Entfm-com",
                "fnm-Entfm-com",
                "gls20-Entfm",
                "gls33-Entfm",
                "glsB1-Entfm",
                "glsB-Entfm",
                "lysM1-Entfm-hosp",
                "lysM2-Entfm",
                "lysM3-Entfm-hosp",
                "lysM4-Entfm",
                "prpA-Entfm-com",
                "sagA-Entfm-hosp",
                "scm-Entfm-hosp"
            ],
            "Sequencing_platform": "Illumina"
        }
    },
    "Efm4": {
        "Clinical_data": {
            "Year": "2015",
            "Location": "Sabadell",
            "Source": "Blood",
            "Age": "73",
            "Sex": "M",
            "Comorbidities": "Pancreatic  carcinoma,Urothelial carcinoma,Lung carcinoma",
            "Other_microorganisms": "E. coli, K. pneumoniae",
            "Antibiotic_treatment": "Meropenem",
            "Ceftriaxone_phenotype": "high_MIC",
            "MIC_Ampicillin": "0.5",
            "MIC_Ceftriaxone": "32",
            "MIC_Ceftaroline": "0.5",
            "MIC_Cefotaxime": ">32"
        },
        "WGS": {
            "Species": "Enterococcus faecium",
            "ST": "2201",
            "ST_Bezdicek": "1519",
            "acquired_ARG": [
                "aac(6')-Ii_Dibekacin;Gentamicin;Netilmicin;Sisomicin;Tobramycin",
                "msr(C)_Erythromycin;Pristinamycin_IA;Quinupristin;Telithromycin;Virginiamycin_S"
            ],
            "point_mutationts_AMR": {
                "Ampicillin": [
                    "pbp5_V24A",
                    "pbp5_T324A",
                    "pbp5_A216S",
                    "pbp5_L177I",
                    "pbp5_K144Q",
                    "pbp5_N496K",
                    "pbp5_G66E",
                    "pbp5_E100Q",
                    "pbp5_S27G",
                    "pbp5_A499T",
                    "pbp5_E525D",
                    "pbp5_T172A",
                    "pbp5_R34Q"
                ]
            },
            "VFs": [
                "acm-Entfm-hosp",
                "bepA-Entfm-com",
                "ccpA-Entfm-hosp",
                "empA-Entfm-hosp",
                "empB-Entfm-hosp",
                "empC-Entfm-hosp",
                "fms11-Entfm-hosp",
                "fms13-Entfm",
                "fms14-Entfm-hosp",
                "fms15-Entfm-hosp",
                "fms16-Entls",
                "fms17-Entfm-com",
                "fms19-Entls",
                "fnm-Entfm-com",
                "gls20-Entfm",
                "gls33-Entfm",
                "glsB1-Entfm",
                "glsB-Entfm",
                "lysM1-Entfm-hosp",
                "lysM2-Entfm",
                "lysM3-Entfm-hosp",
                "lysM4-Entfm",
                "orf1481-Entfm-hosp",
                "prpA-Entfm-com",
                "sagA-Entfm-hosp"
            ],
            "Sequencing_platform": "Illumina"
        }
    },
    "Efm9": {
        "Clinical_data": {
            "Year": "2020",
            "Location": "Sabadell",
            "Source": "Blood",
            "Age": "46",
            "Sex": "F",
            "Comorbidities": "Crohn's disease",
            "Other_microorganisms": "No",
            "Antibiotic_treatment": "Linezolid",
            "Ceftriaxone_phenotype": "high_MIC",
            "MIC_Ampicillin": "0.75",
            "MIC_Ceftriaxone": "8",
            "MIC_Ceftaroline": "0.5",
            "MIC_Cefotaxime": ">32"
        },
        "WGS": {
            "Species": "Enterococcus faecium",
            "ST": "121",
            "ST_Bezdicek": "1520",
            "acquired_ARG": [
                "aac(6')-Ii_Dibekacin;Gentamicin;Netilmicin;Sisomicin;Tobramycin",
                "ant(6)-Ia_Streptomycin",
                "aph(3')-III_Amikacin;Butirosin;Isepamicin;Kanamycin;Lividomycin;Neomycin;Paromomycin;Ribostamycin",
                "cat_Chloramphenicol",
                "fexA_Chloramphenicol;Florfenicol",
                "fexB_Chloramphenicol;Florfenicol",
                "lnu(B)_Clindamycin;Lincomycin",
                "lsa(E)_Clindamycin;Dalfopristin;Lincomycin;Pristinamycin_IIA;Tiamulin;Virginiamycin_M",
                "msr(C)_Erythromycin;Pristinamycin_IA;Quinupristin;Telithromycin;Virginiamycin_S",
                "optrA_Chloramphenicol;Florfenicol;Linezolid",
                "poxtA_Chloramphenicol;Doxycycline;Florfenicol;Linezolid;Tetracycline",
                "tet(L)_Doxycycline;Minocycline;Tetracycline;Tigecycline",
                "tet(M)_Doxycycline;Minocycline;Tetracycline"
            ],
            "point_mutationts_AMR": {
                "Ampicillin": [
                    "pbp5_A68T",
                    "pbp5_E85D",
                    "pbp5_P667S",
                    "pbp5_V24A",
                    "pbp5_T324A",
                    "pbp5_A216S",
                    "pbp5_L177I",
                    "pbp5_K144Q",
                    "pbp5_N496K",
                    "pbp5_G66E",
                    "pbp5_E100Q",
                    "pbp5_S27G",
                    "pbp5_D204G",
                    "pbp5_A499T",
                    "pbp5_E525D",
                    "pbp5_T172A",
                    "pbp5_R34Q"
                ],
                "Nalidixic Acid, Ciprofloxacin": [
                    "gyrA_E87G",
                    "parC_S80R"
                ]
            },
            "VFs": [
                "acm-Entfm-com",
                "bepA-Entfm-com",
                "capD-Entfm-hosp",
                "ccpA-Entfm-hosp",
                "empA-Entfm-hosp",
                "empB-Entfm-com",
                "empC-Entfm-hosp",
                "fms13-Entfm",
                "fms15-Entfm-hosp",
                "fms20-Entls",
                "fms21-Entfm-com",
                "fnm-Entfm-com",
                "gls20-Entfm",
                "gls33-Entfm",
                "glsB1-Entfm",
                "glsB-Entfm",
                "lysM1-Entfm-hosp",
                "lysM2-Entfm",
                "lysM3-Entfm-hosp",
                "lysM4-Entfm",
                "prpA-Entfm-com",
                "sagA-Entfm-hosp"
            ],
            "Sequencing_platform": "Illumina"
        }
    },
    "Efm2": {
        "Clinical_data": {
            "Year": "2015",
            "Location": "Sabadell",
            "Source": "Blood",
            "Age": "85",
            "Sex": "F",
            "Comorbidities": "Pancreatic carcinoma",
            "Other_microorganisms": "E. coli",
            "Antibiotic_treatment": "Meropenem",
            "Ceftriaxone_phenotype": "high_MIC",
            "MIC_Ampicillin": "0.75",
            "MIC_Ceftriaxone": "32",
            "MIC_Ceftaroline": "0.5",
            "MIC_Cefotaxime": ">32"
        },
        "WGS": {
            "Species": "Enterococcus faecium",
            "ST": "32",
            "ST_Bezdicek": "1521",
            "acquired_ARG": [
                "aac(6')-Ii_Dibekacin;Gentamicin;Netilmicin;Sisomicin;Tobramycin",
                "lnu(A)_Lincomycin",
                "msr(C)_Erythromycin;Pristinamycin_IA;Quinupristin;Telithromycin;Virginiamycin_S",
                "tet(S)_Doxycycline;Minocycline;Tetracycline"
            ],
            "point_mutationts_AMR": {
                "Ampicillin": [
                    "pbp5_A68T",
                    "pbp5_E85D",
                    "pbp5_P667S",
                    "pbp5_V24A",
                    "pbp5_T324A",
                    "pbp5_A216S",
                    "pbp5_L177I",
                    "pbp5_K144Q",
                    "pbp5_N496K",
                    "pbp5_G66E",
                    "pbp5_E100Q",
                    "pbp5_S27G",
                    "pbp5_D204G",
                    "pbp5_A499T",
                    "pbp5_E525D",
                    "pbp5_T172A",
                    "pbp5_R34Q"
                ]
            },
            "VFs": [
                "acm-Entfm-hosp",
                "bepA-Entfm-com",
                "ccpA-Entfm-hosp",
                "empA-Entfm-hosp",
                "empB-Entfm-com",
                "empC-Entfm-hosp",
                "fms13-Entfm",
                "fms14-Entfm-hosp",
                "fms15-Entfm-hosp",
                "fms17-Entfm-com",
                "fnm-Entfm-com",
                "gls20-Entfm",
                "gls33-Entfm",
                "glsB1-Entfm",
                "glsB-Entfm",
                "lysM1-Entfm-hosp",
                "lysM2-Entfm",
                "lysM3-Entfm-hosp",
                "lysM4-Entfm",
                "sagA-Entfm-com",
                "sgrA-Entfm-hosp"
            ],
            "Sequencing_platform": "Illumina"
        }
    },
    "Efm1": {
        "Clinical_data": {
            "Year": "2014",
            "Location": "Sabadell",
            "Source": "Blood",
            "Age": "79",
            "Sex": "M",
            "Comorbidities": "Benign prostatic hyperplasia,Diabetes Mellitus,Dementia",
            "Other_microorganisms": "E. coli",
            "Antibiotic_treatment": "Amoxicillin-clavulanate",
            "Ceftriaxone_phenotype": "low_MIC",
            "MIC_Ampicillin": "0.19",
            "MIC_Ceftriaxone": "4",
            "MIC_Ceftaroline": "0.25",
            "MIC_Cefotaxime": "8"
        },
        "WGS": {
            "Species": "Enterococcus faecium",
            "ST": "3138",
            "ST_Bezdicek": "1522",
            "acquired_ARG": [
                "aac(6')-Ii_Dibekacin;Gentamicin;Netilmicin;Sisomicin;Tobramycin",
                "msr(C)_Erythromycin;Pristinamycin_IA;Quinupristin;Telithromycin;Virginiamycin_S"
            ],
            "point_mutationts_AMR": {
                "Ampicillin": [
                    "pbp5_V24A",
                    "pbp5_T324A",
                    "pbp5_A499I",
                    "pbp5_L177I",
                    "pbp5_A216S",
                    "pbp5_K144Q",
                    "pbp5_N496K",
                    "pbp5_G66E",
                    "pbp5_E100Q",
                    "pbp5_S27G",
                    "pbp5_E525D",
                    "pbp5_T172A",
                    "pbp5_R34Q"
                ]
            },
            "VFs": [
                "acm-Entfm-hosp",
                "bepA-Entfm-com",
                "ccpA-Entfm-hosp",
                "empA-Entfm-hosp",
                "empB-Entfm-com",
                "empC-Entfm-hosp",
                "fnm-Entfm-com",
                "gls20-Entfm",
                "gls33-Entfm",
                "glsB1-Entfm",
                "glsB-Entfm",
                "lysM2-Entfm",
                "lysM4-Entfm",
                "prpA-Entfm-com",
                "sagA-Entfm-hosp"
            ],
            "Sequencing_platform": "Illumina"
        }
    },
    "COR8": {
        "Clinical_data": {
            "Year": "2024",
            "Location": "Coruna",
            "Source": "Pus",
            "Age": "85",
            "Sex": "F",
            "Comorbidities": "Dyslipidemia",
            "Other_microorganisms": "E. coli, K. pneumoniae",
            "Antibiotic_treatment": "Ceftriaxone",
            "Ceftriaxone_phenotype": "high_MIC",
            "MIC_Ampicillin": "4",
            "MIC_Ceftriaxone": ">256",
            "MIC_Ceftaroline": "Unknown",
            "MIC_Cefotaxime": "Unknown"
        },
        "WGS": {
            "Species": "Enterococcus faecium",
            "ST": "27",
            "ST_Bezdicek": "",
            "acquired_ARG": [
                "aac(6')-Ii_Dibekacin;Gentamicin;Netilmicin;Sisomicin;Tobramycin",
                "ant(6)-Ia_Streptomycin",
                "erm(B)_Clindamycin;Erythromycin;Lincomycin;Pristinamycin_IA;Quinupristin;Virginiamycin_S",
                "lsa(E)_Clindamycin;Dalfopristin;Lincomycin;Pristinamycin_IIA;Tiamulin;Virginiamycin_M",
                "msr(C)_Erythromycin;Pristinamycin_IA;Quinupristin;Telithromycin;Virginiamycin_S",
                "tet(L)_Doxycycline;Minocycline;Tetracycline;Tigecycline",
                "tet(M)_Doxycycline;Minocycline;Tetracycline"
            ],
            "point_mutationts_AMR": {
                "Ampicillin": [
                    "pbp5_V24A",
                    "pbp5_K144Q",
                    "pbp5_N496K",
                    "pbp5_E100Q",
                    "pbp5_S27G",
                    "pbp5_A499T",
                    "pbp5_E525D",
                    "pbp5_T172A"
                ]
            },
            "VFs": [
                "bepA-Entfm-com",
                "ccpA-Entfm-hosp",
                "empA-Entfm-hosp",
                "empB-Entfm-com",
                "empC-Entfm-hosp",
                "fms13-Entfm",
                "fms15-Entfm-hosp",
                "fms20-Entfm-hosp",
                "fms21-Entfm-hosp",
                "fnm-Entfm-com",
                "gls20-Entfm",
                "gls33-Entfm",
                "glsB1-Entfm",
                "glsB-Entfm",
                "lysM1-Entfm-hosp",
                "lysM2-Entfm",
                "lysM3-Entfm-hosp",
                "lysM4-Entfm",
                "prpA-Entfm-com",
                "scm-Entfm-hosp"
            ],
            "Sequencing_platform": "Nanopore"
        }
    },
    "COR12": {
        "Clinical_data": {
            "Year": "2024",
            "Location": "Coruna",
            "Source": "Ascitic_fluid",
            "Age": "60",
            "Sex": "M",
            "Comorbidities": "Perforated pancolitis",
            "Other_microorganisms": "E. faecalis, B. fragilis",
            "Antibiotic_treatment": "Daptomycin,Erythromycin,Meropenem,Piperacillin-tazobactam,Vancomycin,Cefotaxime",
            "Ceftriaxone_phenotype": "high_MIC",
            "MIC_Ampicillin": "4",
            "MIC_Ceftriaxone": ">256",
            "MIC_Ceftaroline": "Unknown",
            "MIC_Cefotaxime": "Unknown"
        },
        "WGS": {
            "Species": "Enterococcus faecium",
            "ST": "2872",
            "ST_Bezdicek": "1661",
            "acquired_ARG": [
                "aac(6')-Ii_Dibekacin;Gentamicin;Netilmicin;Sisomicin;Tobramycin",
                "lnu(G)_Lincomycin",
                "tet(L)_Doxycycline;Minocycline;Tetracycline;Tigecycline",
                "tet(M)_Doxycycline;Minocycline;Tetracycline"
            ],
            "point_mutationts_AMR": {
                "Ampicillin": [
                    "pbp5_V24A",
                    "pbp5_T324A",
                    "pbp5_A499I",
                    "pbp5_L177I",
                    "pbp5_A216S",
                    "pbp5_K144Q",
                    "pbp5_N496K",
                    "pbp5_G66E",
                    "pbp5_E100Q",
                    "pbp5_S27G",
                    "pbp5_E525D",
                    "pbp5_T172A",
                    "pbp5_R34Q"
                ]
            },
            "VFs": [
                "acm-Entfm-com",
                "bepA-Entfm-com",
                "ccpA-Entfm-hosp",
                "empA-Entfm-hosp",
                "empB-Entfm-com",
                "empC-Entfm-hosp",
                "fms13-Entfm",
                "fms17-Entfm-com",
                "fms20-Entfm-com",
                "fms21-Entfm-com",
                "fnm-Entfm-com",
                "gls20-Entfm",
                "gls33-Entfm",
                "glsB1-Entfm",
                "glsB-Entfm",
                "lysM2-Entfm",
                "lysM3-Entfm-hosp",
                "lysM4-Entfm",
                "prpA-Entfm-com",
                "sagA-Entfm-hosp"
            ],
            "Sequencing_platform": "Nanopore"
        }
    },
    "COR13": {
        "Clinical_data": {
            "Year": "2024",
            "Location": "Coruna",
            "Source": "Wound",
            "Age": "70",
            "Sex": "F",
            "Comorbidities": "Kidney transplant,Double-J catheter",
            "Other_microorganisms": "No",
            "Antibiotic_treatment": "Acyclovir,LiposomalamphotericinB,Ciprofloxacin,Meropenem,Cotrimoxazole",
            "Ceftriaxone_phenotype": "high_MIC",
            "MIC_Ampicillin": "4",
            "MIC_Ceftriaxone": "96",
            "MIC_Ceftaroline": "Unknown",
            "MIC_Cefotaxime": "Unknown"
        },
        "WGS": {
            "Species": "Enterococcus lactis",
            "ST": "",
            "ST_Bezdicek": "",
            "acquired_ARG": [
                "aac(6')-Ii_Dibekacin;Gentamicin;Netilmicin;Sisomicin;Tobramycin",
                "msr(C)_Erythromycin;Pristinamycin_IA;Quinupristin;Telithromycin;Virginiamycin_S"
            ],
            "point_mutationts_AMR": {
                "Ampicillin": [
                    "pbp5_T324A",
                    "pbp5_K144Q"
                ]
            },
            "VFs": [
                "acm-Entfm-hosp",
                "bepA-Entfm-com",
                "ccpA-Entls",
                "empA-Entfm-hosp",
                "empB-Entfm-com",
                "empC-Entls",
                "fms11-Entls",
                "fms13-Entls",
                "fms14-Entls",
                "fms16-Entls",
                "fms17_Entls",
                "fms19-Entls",
                "fnm-Entls",
                "gls20-Entls",
                "gls33-Entls",
                "glsB1-Entls",
                "glsB-Entls",
                "lysM1-Entfm-hosp",
                "lysM2-Entfm",
                "lysM4-Entfm",
                "sagA-Entls",
                "scm-Entls"
            ],
            "Sequencing_platform": "Nanopore"
        }
    },
    "COR14": {
        "Clinical_data": {
            "Year": "2024",
            "Location": "Coruna",
            "Source": "Wound",
            "Age": "60",
            "Sex": "M",
            "Comorbidities": "Unknown",
            "Other_microorganisms": "Anaerobic Gramnegative Bacteria",
            "Antibiotic_treatment": "Unknown",
            "Ceftriaxone_phenotype": "high_MIC",
            "MIC_Ampicillin": "4",
            "MIC_Ceftriaxone": ">256",
            "MIC_Ceftaroline": "Unknown",
            "MIC_Cefotaxime": "Unknown"
        },
        "WGS": {
            "Species": "Enterococcus faecium",
            "ST": "2874",
            "ST_Bezdicek": "1539",
            "acquired_ARG": [
                "aac(6')-Ii_Dibekacin;Gentamicin;Netilmicin;Sisomicin;Tobramycin",
                "ant(6)-Ia_Streptomycin",
                "lnu(B)_Clindamycin;Lincomycin",
                "lsa(E)_Clindamycin;Dalfopristin;Lincomycin;Pristinamycin_IIA;Tiamulin;Virginiamycin_M",
                "tet(M)_Doxycycline;Minocycline;Tetracycline"
            ],
            "point_mutationts_AMR": {
                "Ampicillin": [
                    "pbp5_V24A",
                    "pbp5_T324A",
                    "pbp5_A499I",
                    "pbp5_L177I",
                    "pbp5_A216S",
                    "pbp5_K144Q",
                    "pbp5_N496K",
                    "pbp5_G66E",
                    "pbp5_E100Q",
                    "pbp5_S27G",
                    "pbp5_E525D",
                    "pbp5_T172A",
                    "pbp5_R34Q"
                ]
            },
            "VFs": [
                "acm-Entfm-hosp",
                "bepA-Entfm-com",
                "ccpA-Entfm-hosp",
                "empA-Entfm-hosp",
                "empB-Entfm-com",
                "empC-Entfm-hosp",
                "fms11-Entfm-hosp",
                "fms14-Entfm-hosp",
                "fms16-Entls",
                "fms17-Entfm-com",
                "fms19-Entls",
                "fnm-Entfm-com",
                "gls20-Entfm",
                "gls33-Entfm",
                "glsB1-Entfm",
                "glsB-Entfm",
                "lysM2-Entfm",
                "lysM3-Entfm-hosp",
                "lysM4-Entfm",
                "prpA-Entfm-com",
                "sagA-Entfm-hosp",
                "scm-Entfm-hosp"
            ],
            "Sequencing_platform": "Nanopore"
        }
    },
    "COR16": {
        "Clinical_data": {
            "Year": "2025",
            "Location": "Coruna",
            "Source": "Pus",
            "Age": "88",
            "Sex": "M",
            "Comorbidities": "Abdominal abscess due to Bacteroides fragilis with bacteremia",
            "Other_microorganisms": "B. fragilis, B. ovatus, E. lenta, S. constellatus, S. cerevisiae",
            "Antibiotic_treatment": "Notreatment",
            "Ceftriaxone_phenotype": "low_MIC",
            "MIC_Ampicillin": "2",
            "MIC_Ceftriaxone": "4",
            "MIC_Ceftaroline": "Unknown",
            "MIC_Cefotaxime": "Unknown"
        },
        "WGS": {
            "Species": "Enterococcus lactis",
            "ST": "",
            "ST_Bezdicek": "",
            "acquired_ARG": [
                "aac(6')-Ii_Dibekacin;Gentamicin;Netilmicin;Sisomicin;Tobramycin",
                "msr(C)_Erythromycin;Pristinamycin_IA;Quinupristin;Telithromycin;Virginiamycin_S"
            ],
            "point_mutationts_AMR": {},
            "VFs": [
                "acm-Entfm-hosp",
                "capD-Entfm-hosp",
                "ccpA-Entls",
                "empA-Entfm-hosp",
                "empB-Entfm-com",
                "empC-Entfm-hosp",
                "fms13-Entls",
                "fms14-Entls",
                "fms20-Entls",
                "fms21-Entfm-hosp",
                "fnm-Entls",
                "gls20-Entls",
                "gls33-Entls",
                "glsB1-Entls",
                "glsB-Entls",
                "lysM1-Entfm-hosp",
                "lysM2-Entfm",
                "lysM4-Entfm",
                "prpA-Entfm-com",
                "sagA-Entls"
            ],
            "Sequencing_platform": "Nanopore"
        }
    },
    "COR17": {
        "Clinical_data": {
            "Year": "2025",
            "Location": "Coruna",
            "Source": "Blood",
            "Age": "77",
            "Sex": "F",
            "Comorbidities": "Diabetes mellitus,Heart failure,Atrial fibrillation",
            "Other_microorganisms": "No",
            "Antibiotic_treatment": "Amoxicillin-clavulanate,Daptomycin,Piperacillin-tazobactam",
            "Ceftriaxone_phenotype": "high_MIC",
            "MIC_Ampicillin": "1",
            "MIC_Ceftriaxone": "24",
            "MIC_Ceftaroline": "Unknown",
            "MIC_Cefotaxime": "Unknown"
        },
        "WGS": {
            "Species": "Enterococcus faecium",
            "ST": "22",
            "ST_Bezdicek": "1655",
            "acquired_ARG": [
                "aac(6')-Ii_Dibekacin;Gentamicin;Netilmicin;Sisomicin;Tobramycin",
                "msr(C)_Erythromycin;Pristinamycin_IA;Quinupristin;Telithromycin;Virginiamycin_S",
                "tet(M)_Doxycycline;Minocycline;Tetracycline"
            ],
            "point_mutationts_AMR": {
                "Ampicillin": [
                    "pbp5_A68T",
                    "pbp5_E85D",
                    "pbp5_P667S",
                    "pbp5_V24A",
                    "pbp5_T324A",
                    "pbp5_A216S",
                    "pbp5_L177I",
                    "pbp5_K144Q",
                    "pbp5_N496K",
                    "pbp5_G66E",
                    "pbp5_E100Q",
                    "pbp5_S27G",
                    "pbp5_D204G",
                    "pbp5_A499T",
                    "pbp5_E525D",
                    "pbp5_T172A",
                    "pbp5_R34Q"
                ]
            },
            "VFs": [
                "acm-Entfm-com",
                "bepA-Entfm-com",
                "ccpA-Entfm-hosp",
                "empA-Entfm-hosp",
                "empB-Entfm-com",
                "empC-Entfm-hosp",
                "fms13-Entfm",
                "fms14-Entfm-hosp",
                "fms15-Entfm-hosp",
                "fms17-Entfm-com",
                "fms21-Entfm-com",
                "fnm-Entfm-com",
                "gls20-Entfm",
                "gls33-Entfm",
                "glsB1-Entfm",
                "glsB-Entfm",
                "lysM1-Entfm-hosp",
                "lysM2-Entfm",
                "lysM3-Entfm-hosp",
                "lysM4-Entfm",
                "sagA-Entfm-hosp",
                "scm-Entfm-hosp"
            ],
            "Sequencing_platform": "Nanopore"
        }
    },
    "COR18": {
        "Clinical_data": {
            "Year": "2025",
            "Location": "Coruna",
            "Source": "Pus",
            "Age": "64",
            "Sex": "M",
            "Comorbidities": "No",
            "Other_microorganisms": "No",
            "Antibiotic_treatment": "Amoxicillin-clavulanate,Daptomycin,Piperacillin-tazobactam",
            "Ceftriaxone_phenotype": "high_MIC",
            "MIC_Ampicillin": "3",
            "MIC_Ceftriaxone": "6",
            "MIC_Ceftaroline": "Unknown",
            "MIC_Cefotaxime": "Unknown"
        },
        "WGS": {
            "Species": "Enterococcus lactis",
            "ST": "",
            "ST_Bezdicek": "",
            "acquired_ARG": [
                "aac(6')-Ii_Dibekacin;Gentamicin;Netilmicin;Sisomicin;Tobramycin",
                "msr(C)_Erythromycin;Pristinamycin_IA;Quinupristin;Telithromycin;Virginiamycin_S"
            ],
            "point_mutationts_AMR": {},
            "VFs": [
                "acm-Entfm-hosp",
                "ccpA-Entls",
                "empA-Entls",
                "empB-Entls",
                "empC-Entls",
                "fms11-Entls",
                "fms13-Entls",
                "fms14-Entls",
                "fms16-Entls",
                "fms17_Entls",
                "fms19-Entls",
                "fms20-Entfm-hosp",
                "fms21-Entfm-hosp",
                "fnm-Entls",
                "gls20-Entls",
                "gls33-Entls",
                "glsB1-Entls",
                "glsB-Entls",
                "lysM1-Entfm-hosp",
                "lysM2-Entfm",
                "lysM4-Entfm",
                "sagA-Entls",
                "scm-Entls"
            ],
            "Sequencing_platform": "Nanopore"
        }
    },
    "COR25": {
        "Clinical_data": {
            "Year": "2025",
            "Location": "Coruna",
            "Source": "Blood",
            "Age": "74",
            "Sex": "F",
            "Comorbidities": "Hypothyroidism",
            "Other_microorganisms": "No",
            "Antibiotic_treatment": "Amoxicillin-clavulanate,Ciprofloxacin",
            "Ceftriaxone_phenotype": "high_MIC",
            "MIC_Ampicillin": "1.5",
            "MIC_Ceftriaxone": "16",
            "MIC_Ceftaroline": "Unknown",
            "MIC_Cefotaxime": "Unknown"
        },
        "WGS": {
            "Species": "Enterococcus faecium",
            "ST": "3150",
            "ST_Bezdicek": "1662",
            "acquired_ARG": [
                "aac(6')-aph(2'')_Amikacin;Dibekacin;Fortimicin;Gentamicin;Isepamicin;Kanamycin;Netilmicin;Streptomycin;Tobramycin",
                "aac(6')-Ii_Dibekacin;Gentamicin;Netilmicin;Sisomicin;Tobramycin",
                "msr(C)_Erythromycin;Pristinamycin_IA;Quinupristin;Telithromycin;Virginiamycin_S"
            ],
            "point_mutationts_AMR": {
                "Ampicillin": [
                    "pbp5_V24A",
                    "pbp5_T324A",
                    "pbp5_A216S",
                    "pbp5_L177I",
                    "pbp5_K144Q",
                    "pbp5_N496K",
                    "pbp5_G66E",
                    "pbp5_E100Q",
                    "pbp5_S27G",
                    "pbp5_A499T",
                    "pbp5_E525D",
                    "pbp5_T172A",
                    "pbp5_R34Q"
                ]
            },
            "VFs": [
                "acm-Entfm-hosp",
                "bepA-Entfm-com",
                "ccpA-Entfm-hosp",
                "ecbA-Entfm-com",
                "empA-Entfm-hosp",
                "empB-Entfm-hosp",
                "empC-Entfm-hosp",
                "fms11-Entfm-hosp",
                "fms13-Entfm",
                "fms14-Entfm-hosp",
                "fms15-Entfm-hosp",
                "fms16-Entls",
                "fms17-Entfm-com",
                "fms19-Entls",
                "fms21-Entfm-hosp",
                "fnm-Entfm-com",
                "gls20-Entfm",
                "gls33-Entfm",
                "glsB1-Entfm",
                "glsB-Entfm",
                "lysM1-Entfm-hosp",
                "lysM2-Entfm",
                "lysM3-Entfm-hosp",
                "lysM4-Entfm",
                "sagA-Entfm-hosp",
                "scm-Entfm-hosp"
            ],
            "Sequencing_platform": "Nanopore"
        }
    },
    "COR26": {
        "Clinical_data": {
            "Year": "2025",
            "Location": "Coruna",
            "Source": "Wound",
            "Age": "61",
            "Sex": "M",
            "Comorbidities": "Arterial hypertension,Dyslipidemia,Trombotic arteriopathy",
            "Other_microorganisms": "E. coli, B. fragilis, Bacteroides, E. lenta",
            "Antibiotic_treatment": "Linezolid,Meropenem,Ertapenem,Anidulafungin,Fluconazole",
            "Ceftriaxone_phenotype": "high_MIC",
            "MIC_Ampicillin": "2",
            "MIC_Ceftriaxone": ">256",
            "MIC_Ceftaroline": "Unknown",
            "MIC_Cefotaxime": "Unknown"
        },
        "WGS": {
            "Species": "Enterococcus faecium",
            "ST": "3151",
            "ST_Bezdicek": "1656",
            "acquired_ARG": [
                "aac(6')-Ii_Dibekacin;Gentamicin;Netilmicin;Sisomicin;Tobramycin",
                "ant(6)-Ia_Streptomycin",
                "dfrK_Trimethoprim",
                "fexA_Chloramphenicol;Florfenicol",
                "lnu(B)_Clindamycin;Lincomycin",
                "lsa(E)_Clindamycin;Dalfopristin;Lincomycin;Pristinamycin_IIA;Tiamulin;Virginiamycin_M",
                "msr(C)_Erythromycin;Pristinamycin_IA;Quinupristin;Telithromycin;Virginiamycin_S",
                "optrA_Chloramphenicol;Florfenicol;Linezolid",
                "tet(L)_Doxycycline;Minocycline;Tetracycline;Tigecycline",
                "tet(M)_Doxycycline;Minocycline;Tetracycline"
            ],
            "point_mutationts_AMR": {
                "Ampicillin": [
                    "pbp5_V24A",
                    "pbp5_T324A",
                    "pbp5_A499I",
                    "pbp5_L177I",
                    "pbp5_A216S",
                    "pbp5_K144Q",
                    "pbp5_N496K",
                    "pbp5_G66E",
                    "pbp5_E100Q",
                    "pbp5_S27G",
                    "pbp5_E525D",
                    "pbp5_T172A",
                    "pbp5_R34Q"
                ]
            },
            "VFs": [
                "bepA-Entfm-com",
                "ccpA-Entfm-hosp",
                "empA-Entfm-hosp",
                "empB-Entfm-com",
                "empC-Entfm-hosp",
                "fms13-Entfm",
                "fms15-Entfm-hosp",
                "fms17-Entfm-com",
                "fnm-Entfm-com",
                "gls20-Entfm",
                "gls33-Entfm",
                "glsB1-Entfm",
                "glsB-Entfm",
                "lysM1-Entfm-hosp",
                "lysM2-Entfm",
                "lysM3-Entfm-hosp",
                "lysM4-Entfm",
                "sagA-Entfm-com",
                "scm-Entfm-com"
            ],
            "Sequencing_platform": "Nanopore"
        }
    },
    "COR28": {
        "Clinical_data": {
            "Year": "2025",
            "Location": "Coruna",
            "Source": "Blood",
            "Age": "56",
            "Sex": "M",
            "Comorbidities": "Cholecystectomy,Cholangitis,Pancreatitis",
            "Other_microorganisms": "E. coli",
            "Antibiotic_treatment": "Ceftriaxone,Linezolid",
            "Ceftriaxone_phenotype": "low_MIC",
            "MIC_Ampicillin": "0.25",
            "MIC_Ceftriaxone": "2",
            "MIC_Ceftaroline": "Unknown",
            "MIC_Cefotaxime": "Unknown"
        },
        "WGS": {
            "Species": "Enterococcus lactis",
            "ST": "",
            "ST_Bezdicek": "",
            "acquired_ARG": [
                "aac(6')-Ii_Dibekacin;Gentamicin;Netilmicin;Sisomicin;Tobramycin",
                "msr(C)_Erythromycin;Pristinamycin_IA;Quinupristin;Telithromycin;Virginiamycin_S"
            ],
            "point_mutationts_AMR": {
                "Ampicillin": [
                    "pbp5_S27G",
                    "pbp5_T324A"
                ]
            },
            "VFs": [
                "acm-Entfm-hosp",
                "ccpA-Entls",
                "empA-Entfm-hosp",
                "empB-Entfm-com",
                "empC-Entfm-hosp",
                "fms13-Entls",
                "fms14-Entls",
                "fms17_Entls",
                "fnm-Entls",
                "gls20-Entls",
                "gls33-Entls",
                "glsB1-Entls",
                "glsB-Entls",
                "lysM1-Entfm-hosp",
                "lysM2-Entfm",
                "lysM4-Entfm",
                "sagA-Entls"
            ],
            "Sequencing_platform": "Nanopore"
        }
    },
    "COR29": {
        "Clinical_data": {
            "Year": "2025",
            "Location": "Coruna",
            "Source": "Left_femoral_artery_sample",
            "Age": "33",
            "Sex": "F",
            "Comorbidities": "No",
            "Other_microorganisms": "S. capitis",
            "Antibiotic_treatment": "Notreatment",
            "Ceftriaxone_phenotype": "high_MIC",
            "MIC_Ampicillin": "3",
            "MIC_Ceftriaxone": ">256",
            "MIC_Ceftaroline": "Unknown",
            "MIC_Cefotaxime": "Unknown"
        },
        "WGS": {
            "Species": "Enterococcus faecium",
            "ST": "189",
            "ST_Bezdicek": "1657",
            "acquired_ARG": [
                "aac(6')-Ii_Dibekacin;Gentamicin;Netilmicin;Sisomicin;Tobramycin",
                "msr(C)_Erythromycin;Pristinamycin_IA;Quinupristin;Telithromycin;Virginiamycin_S",
                "tet(M)_Doxycycline;Minocycline;Tetracycline"
            ],
            "point_mutationts_AMR": {
                "Ampicillin": [
                    "pbp5_V24A",
                    "pbp5_T324A",
                    "pbp5_A499I",
                    "pbp5_L177I",
                    "pbp5_A216S",
                    "pbp5_K144Q",
                    "pbp5_N496K",
                    "pbp5_G66E",
                    "pbp5_E100Q",
                    "pbp5_S27G",
                    "pbp5_E525D",
                    "pbp5_T172A",
                    "pbp5_R34Q"
                ]
            },
            "VFs": [
                "bepA-Entfm-com",
                "ccpA-Entfm-hosp",
                "empA-Entfm-hosp",
                "empB-Entfm-com",
                "empC-Entfm-hosp",
                "fms13-Entfm",
                "fms14-Entfm-hosp",
                "fms15-Entfm-hosp",
                "fms20-Entfm-hosp",
                "fms21-Entfm-com",
                "fnm-Entfm-com",
                "gls20-Entfm",
                "gls33-Entfm",
                "glsB1-Entfm",
                "glsB-Entfm",
                "lysM1-Entfm-hosp",
                "lysM2-Entfm",
                "lysM3-Entfm-hosp",
                "lysM4-Entfm",
                "sagA-Entfm-hosp",
                "scm-Entfm-com"
            ],
            "Sequencing_platform": "Nanopore"
        }
    },
    "COR31": {
        "Clinical_data": {
            "Year": "2025",
            "Location": "Coruna",
            "Source": "Ascitic_fluid",
            "Age": "70",
            "Sex": "M",
            "Comorbidities": "Alcohol-related chronic liver disease,Pharyngeal carcinoma",
            "Other_microorganisms": "B. fragilis, B. thetaiotaomicron",
            "Antibiotic_treatment": "Amikacin,Linezolid,Meropenem,Tigecycline,Doxycycline,Erythromycin,Vancomycin,Fluconazole,Anidulafungin",
            "Ceftriaxone_phenotype": "low_MIC",
            "MIC_Ampicillin": "0.25",
            "MIC_Ceftriaxone": "2",
            "MIC_Ceftaroline": "Unknown",
            "MIC_Cefotaxime": "Unknown"
        },
        "WGS": {
            "Species": "Enterococcus faecium",
            "ST": "680",
            "ST_Bezdicek": "1658",
            "acquired_ARG": [
                "aac(6')-Ii_Dibekacin;Gentamicin;Netilmicin;Sisomicin;Tobramycin",
                "ant(6)-Ia_Streptomycin",
                "lnu(B)_Clindamycin;Lincomycin",
                "lsa(E)_Clindamycin;Dalfopristin;Lincomycin;Pristinamycin_IIA;Tiamulin;Virginiamycin_M",
                "msr(C)_Erythromycin;Pristinamycin_IA;Quinupristin;Telithromycin;Virginiamycin_S",
                "tet(L)_Doxycycline;Minocycline;Tetracycline;Tigecycline",
                "tet(M)_Doxycycline;Minocycline;Tetracycline"
            ],
            "point_mutationts_AMR": {
                "Ampicillin": [
                    "pbp5_V24A",
                    "pbp5_T324A",
                    "pbp5_A499I",
                    "pbp5_L177I",
                    "pbp5_A216S",
                    "pbp5_K144Q",
                    "pbp5_N496K",
                    "pbp5_G66E",
                    "pbp5_E100Q",
                    "pbp5_S27G",
                    "pbp5_E525D",
                    "pbp5_T172A",
                    "pbp5_R34Q"
                ]
            },
            "VFs": [
                "acm-Entfm-hosp",
                "bepA-Entfm-com",
                "ccpA-Entfm-hosp",
                "fms11-Entfm-hosp",
                "fms13-Entfm",
                "fms15-Entfm-hosp",
                "fms16-Entls",
                "fms17-Entfm-com",
                "fms19-Entls",
                "fms20-Entfm-hosp",
                "fms21-Entfm-com",
                "fnm-Entfm-com",
                "gls20-Entfm",
                "gls33-Entfm",
                "glsB1-Entfm",
                "glsB-Entfm",
                "lysM2-Entfm",
                "lysM3-Entfm-hosp",
                "lysM4-Entfm",
                "prpA-Entfm-com",
                "sagA-Entfm-hosp",
                "scm-Entfm-hosp"
            ],
            "Sequencing_platform": "Nanopore"
        }
    },
    "COR33": {
        "Clinical_data": {
            "Year": "2025",
            "Location": "Coruna",
            "Source": "Bile",
            "Age": "86",
            "Sex": "F",
            "Comorbidities": "Arterial hypertension,Dyslipidemia,Obesity,Paroxysmal atrial fibrillation,Polymyalgia rheumatica",
            "Other_microorganisms": "E. coli, B. sterconis, C. youngae",
            "Antibiotic_treatment": "Amoxicillin-clavulanate,Piperacillin-tazobactam",
            "Ceftriaxone_phenotype": "high_MIC",
            "MIC_Ampicillin": "2",
            "MIC_Ceftriaxone": ">256",
            "MIC_Ceftaroline": "Unknown",
            "MIC_Cefotaxime": "Unknown"
        },
        "WGS": {
            "Species": "Enterococcus faecium",
            "ST": "293",
            "ST_Bezdicek": "1659",
            "acquired_ARG": [
                "aac(6')-Ii_Dibekacin;Gentamicin;Netilmicin;Sisomicin;Tobramycin",
                "msr(C)_Erythromycin;Pristinamycin_IA;Quinupristin;Telithromycin;Virginiamycin_S"
            ],
            "point_mutationts_AMR": {
                "Ampicillin": [
                    "pbp5_V24A",
                    "pbp5_T324A",
                    "pbp5_A216S",
                    "pbp5_L177I",
                    "pbp5_K144Q",
                    "pbp5_N496K",
                    "pbp5_G66E",
                    "pbp5_E100Q",
                    "pbp5_S27G",
                    "pbp5_A499T",
                    "pbp5_E525D",
                    "pbp5_T172A",
                    "pbp5_R34Q"
                ]
            },
            "VFs": [
                "acm-Entfm-hosp",
                "bepA-Entfm-com",
                "ccpA-Entfm-hosp",
                "fms13-Entfm",
                "fms17-Entfm-com",
                "fnm-Entfm-com",
                "gls20-Entfm",
                "gls33-Entfm",
                "glsB1-Entfm",
                "glsB-Entfm",
                "lysM2-Entfm",
                "lysM3-Entfm-hosp",
                "lysM4-Entfm",
                "sagA-Entfm-hosp",
                "scm-Entfm-hosp"
            ],
            "Sequencing_platform": "Nanopore"
        }
    },
    "COR37": {
        "Clinical_data": {
            "Year": "2025",
            "Location": "Coruna",
            "Source": "Bile",
            "Age": "81",
            "Sex": "M",
            "Comorbidities": "Dyslipidemia",
            "Other_microorganisms": "E. coli",
            "Antibiotic_treatment": "Amoxicillin-clavulanate,Ceftriaxone,Piperacillin-tazobactam",
            "Ceftriaxone_phenotype": "low_MIC",
            "MIC_Ampicillin": "2",
            "MIC_Ceftriaxone": "0.25",
            "MIC_Ceftaroline": "Unknown",
            "MIC_Cefotaxime": "Unknown"
        },
        "WGS": {
            "Species": "Enterococcus faecium",
            "ST": "12",
            "ST_Bezdicek": "1660",
            "acquired_ARG": [
                "aac(6')-Ii_Dibekacin;Gentamicin;Netilmicin;Sisomicin;Tobramycin",
                "msr(C)_Erythromycin;Pristinamycin_IA;Quinupristin;Telithromycin;Virginiamycin_S"
            ],
            "point_mutationts_AMR": {
                "Ampicillin": [
                    "pbp5_V24A",
                    "pbp5_T324A",
                    "pbp5_A216S",
                    "pbp5_L177I",
                    "pbp5_K144Q",
                    "pbp5_N496K",
                    "pbp5_G66E",
                    "pbp5_E100Q",
                    "pbp5_S27G",
                    "pbp5_A499T",
                    "pbp5_E525D",
                    "pbp5_T172A",
                    "pbp5_R34Q"
                ]
            },
            "VFs": [
                "acm-Entfm-hosp",
                "bepA-Entfm-com",
                "ccpA-Entfm-hosp",
                "empA-Entfm-hosp",
                "empB-Entfm-com",
                "empC-Entfm-hosp",
                "fms13-Entfm",
                "fms15-Entfm-hosp",
                "fms17-Entfm-com",
                "fms20-Entfm-com",
                "fms21-Entfm-com",
                "fnm-Entfm-com",
                "gls20-Entfm",
                "gls33-Entfm",
                "glsB1-Entfm",
                "glsB-Entfm",
                "lysM2-Entfm",
                "lysM3-Entfm-hosp",
                "lysM4-Entfm",
                "sagA-Entfm-hosp",
                "scm-Entfm-hosp"
            ],
            "Sequencing_platform": "Nanopore"
        }
    },
    "COR38": {
        "Clinical_data": {
            "Year": "2025",
            "Location": "Coruna",
            "Source": "Pus",
            "Age": "84",
            "Sex": "F",
            "Comorbidities": "Cholelithiasis,Diabetes mellitus,Necrotizing acute pancreatitis",
            "Other_microorganisms": "E. coli, K. oxytoca, B. uniformis",
            "Antibiotic_treatment": "Amoxicillin-clavulanate,Piperacillin-tazobactam",
            "Ceftriaxone_phenotype": "low_MIC",
            "MIC_Ampicillin": "1.5",
            "MIC_Ceftriaxone": "1",
            "MIC_Ceftaroline": "Unknown",
            "MIC_Cefotaxime": "Unknown"
        },
        "WGS": {
            "Species": "Enterococcus faecium",
            "ST": "3152",
            "ST_Bezdicek": "1664",
            "acquired_ARG": [
                "aac(6')-Ii_Dibekacin;Gentamicin;Netilmicin;Sisomicin;Tobramycin",
                "msr(C)_Erythromycin;Pristinamycin_IA;Quinupristin;Telithromycin;Virginiamycin_S"
            ],
            "point_mutationts_AMR": {
                "Ampicillin": [
                    "pbp5_V24A",
                    "pbp5_T324A",
                    "pbp5_A216S",
                    "pbp5_L177I",
                    "pbp5_K144Q",
                    "pbp5_N496K",
                    "pbp5_G66E",
                    "pbp5_E100Q",
                    "pbp5_S27G",
                    "pbp5_A499T",
                    "pbp5_E525D",
                    "pbp5_T172A",
                    "pbp5_R34Q"
                ]
            },
            "VFs": [
                "acm-Entfm-hosp",
                "bepA-Entfm-com",
                "ccpA-Entfm-hosp",
                "ecbA-Entfm-hosp",
                "empA-Entfm-hosp",
                "empB-Entfm-com",
                "empC-Entfm-hosp",
                "fms13-Entfm",
                "fms17-Entfm-com",
                "fms20-Entfm-com",
                "fms21-Entfm-com",
                "fnm-Entfm-com",
                "gls20-Entfm",
                "gls33-Entfm",
                "glsB1-Entfm",
                "glsB-Entfm",
                "lysM2-Entfm",
                "lysM3-Entfm-hosp",
                "lysM4-Entfm",
                "sagA-Entfm-hosp"
            ],
            "Sequencing_platform": "Nanopore"
        }
    },
    "Efm7": {
        "Clinical_data": {
            "Year": "2014",
            "Location": "Sabadell",
            "Source": "Blood",
            "Age": "87",
            "Sex": "F",
            "Comorbidities": "Diabetes mellitus,Dependence,Chronic cardiovascular disease,Stroke",
            "Other_microorganisms": "E. coli",
            "Antibiotic_treatment": "Amoxicillin-clavulanate",
            "Ceftriaxone_phenotype": "high_MIC",
            "MIC_Ampicillin": "1",
            "MIC_Ceftriaxone": "256",
            "MIC_Ceftaroline": "0.25",
            "MIC_Cefotaxime": ">32"
        },
        "WGS": {
            "Species": "Enterococcus faecium",
            "ST": "21",
            "ST_Bezdicek": "1630",
            "acquired_ARG": [
                "aac(6')-Ii_Dibekacin;Gentamicin;Netilmicin;Sisomicin;Tobramycin",
                "ant(6)-Ia_Streptomycin",
                "aph(3')-Ia_Kanamycin",
                "erm(B)_Clindamycin;Erythromycin;Lincomycin;Pristinamycin_IA;Quinupristin;Virginiamycin_S",
                "lnu(G)_Lincomycin",
                "msr(C)_Erythromycin;Pristinamycin_IA;Quinupristin;Telithromycin;Virginiamycin_S",
                "tet(M)_Doxycycline;Minocycline;Tetracycline"
            ],
            "point_mutationts_AMR": {
                "Ampicillin": [
                    "pbp5_A68T",
                    "pbp5_E85D",
                    "pbp5_P667S",
                    "pbp5_V24A",
                    "pbp5_T324A",
                    "pbp5_A216S",
                    "pbp5_L177I",
                    "pbp5_K144Q",
                    "pbp5_N496K",
                    "pbp5_G66E",
                    "pbp5_E100Q",
                    "pbp5_S27G",
                    "pbp5_D204G",
                    "pbp5_A499T",
                    "pbp5_E525D",
                    "pbp5_T172A",
                    "pbp5_R34Q"
                ]
            },
            "VFs": [
                "acm-Entfm-com",
                "bepA-Entfm-com",
                "ccpA-Entfm-hosp",
                "empA-Entfm-hosp",
                "empB-Entfm-com",
                "empC-Entfm-hosp",
                "fms13-Entfm",
                "fms14-Entfm-hosp",
                "fms17-Entfm-com",
                "fms20-Entfm-com",
                "fms21-Entfm-com",
                "fnm-Entfm-com",
                "lysM1-Entfm-hosp",
                "lysM2-Entfm",
                "lysM3-Entfm-hosp",
                "lysM4-Entfm",
                "prpA-Entfm-com",
                "sagA-Entfm-hosp"
            ],
            "Sequencing_platform": "Illumina"
        }
    },
    "Efm53": {
        "Clinical_data": {
            "Year": "Unknown",
            "Location": "Sabadell",
            "Source": "Blood",
            "Age": "17",
            "Sex": "F",
            "Comorbidities": "Autoimmune encephalitis",
            "Other_microorganisms": "No",
            "Antibiotic_treatment": "Vancomycin",
            "Ceftriaxone_phenotype": "high_MIC",
            "MIC_Ampicillin": "0.75",
            "MIC_Ceftriaxone": ">256",
            "MIC_Ceftaroline": ">32",
            "MIC_Cefotaxime": ">32"
        },
        "WGS": {
            "Species": "Enterococcus lactis",
            "ST": "",
            "ST_Bezdicek": "",
            "acquired_ARG": [
                "aac(6')-Ii_Dibekacin;Gentamicin;Netilmicin;Sisomicin;Tobramycin",
                "msr(C)_Erythromycin;Pristinamycin_IA;Quinupristin;Telithromycin;Virginiamycin_S"
            ],
            "point_mutationts_AMR": {
                "Ampicillin": [
                    "pbp5_S27G"
                ]
            },
            "VFs": [
                "acm-Entfm-hosp",
                "bepA-Entfm-com",
                "ccpA-Entls",
                "empA-Entls",
                "empB-Entls",
                "empC-Entls",
                "fms13-Entls",
                "fms14-Entls",
                "fms17_Entls",
                "fms20-Entfm-hosp",
                "fms21-Entfm-hosp",
                "fnm-Entls",
                "gls20-Entls",
                "gls33-Entls",
                "glsB1-Entls",
                "glsB-Entls",
                "lysM1-Entfm-hosp",
                "lysM2-Entfm",
                "lysM4-Entfm",
                "sagA-Entls"
            ],
            "Sequencing_platform": "Illumina"
        }
    },
    "Efm55": {
        "Clinical_data": {
            "Year": "2022",
            "Location": "Sabadell",
            "Source": "Blood",
            "Age": "89",
            "Sex": "M",
            "Comorbidities": "Vascular dementia,Functional Dependence",
            "Other_microorganisms": "E. coli",
            "Antibiotic_treatment": "Teicoplanin",
            "Ceftriaxone_phenotype": "high_MIC",
            "MIC_Ampicillin": "1",
            "MIC_Ceftriaxone": "256",
            "MIC_Ceftaroline": ">32",
            "MIC_Cefotaxime": ">32"
        },
        "WGS": {
            "Species": "Enterococcus lactis",
            "ST": "",
            "ST_Bezdicek": "",
            "acquired_ARG": [
                "aac(6')-Ii_Dibekacin;Gentamicin;Netilmicin;Sisomicin;Tobramycin",
                "msr(C)_Erythromycin;Pristinamycin_IA;Quinupristin;Telithromycin;Virginiamycin_S"
            ],
            "point_mutationts_AMR": {},
            "VFs": [
                "acm-Entfm-hosp",
                "bepA-Entfm-com",
                "ccpA-Entls",
                "fms11-Entfm-hosp",
                "fms13-Entls",
                "fms14-Entfm-hosp",
                "fms16-Entls",
                "fms17_Entls",
                "fms19-Entls",
                "fnm-Entls",
                "gls20-Entls",
                "gls33-Entls",
                "glsB1-Entls",
                "glsB-Entls",
                "lysM2-Entfm",
                "lysM4-Entfm",
                "sagA-Entls",
                "sgrA-Entfm-hosp"
            ],
            "Sequencing_platform": "Illumina"
        }
    },
    "Efm56": {
        "Clinical_data": {
            "Year": "2020",
            "Location": "Sabadell",
            "Source": "Blood",
            "Age": "80",
            "Sex": "F",
            "Comorbidities": "Diabetes mellitus,Vascular disease,Diabetic kidney disease",
            "Other_microorganisms": "No",
            "Antibiotic_treatment": "Teicoplanin,Ampicillin",
            "Ceftriaxone_phenotype": "low_MIC",
            "MIC_Ampicillin": "0.25",
            "MIC_Ceftriaxone": "2",
            "MIC_Ceftaroline": "0.75",
            "MIC_Cefotaxime": "4"
        },
        "WGS": {
            "Species": "Enterococcus lactis",
            "ST": "",
            "ST_Bezdicek": "",
            "acquired_ARG": [
                "aac(6')-Ii_Dibekacin;Gentamicin;Netilmicin;Sisomicin;Tobramycin",
                "msr(C)_Erythromycin;Pristinamycin_IA;Quinupristin;Telithromycin;Virginiamycin_S",
                "tet(M)_Doxycycline;Minocycline;Tetracycline"
            ],
            "point_mutationts_AMR": {
                "Ampicillin": [
                    "pbp5_V24A",
                    "pbp5_K144Q",
                    "pbp5_S27G",
                    "pbp5_T324A"
                ]
            },
            "VFs": [
                "acm-Entfm-hosp",
                "bepA-Entfm-com",
                "ccpA-Entls",
                "empA-Entfm-hosp",
                "empB-Entfm-com",
                "empC-Entfm-hosp",
                "fms13-Entls",
                "fms14-Entfm-hosp",
                "fms17_Entls",
                "fms20-Entfm-hosp",
                "fms21-Entfm-hosp",
                "fnm-Entls",
                "gls20-Entls",
                "gls33-Entls",
                "glsB1-Entls",
                "glsB-Entls",
                "lysM2-Entfm",
                "lysM3-Entfm-hosp",
                "lysM4-Entfm",
                "sagA-Entfm-com",
                "sgrA-Entfm-hosp"
            ],
            "Sequencing_platform": "Illumina"
        }
    },
    "Efm60": {
        "Clinical_data": {
            "Year": "2023",
            "Location": "Sabadell",
            "Source": "Blood",
            "Age": "60",
            "Sex": "M",
            "Comorbidities": "Alcoholism",
            "Other_microorganisms": "No",
            "Antibiotic_treatment": "Meropenem",
            "Ceftriaxone_phenotype": "high_MIC",
            "MIC_Ampicillin": "1.5",
            "MIC_Ceftriaxone": ">256",
            "MIC_Ceftaroline": "0.5",
            "MIC_Cefotaxime": ">32"
        },
        "WGS": {
            "Species": "Enterococcus faecium",
            "ST": "22",
            "ST_Bezdicek": "1559",
            "acquired_ARG": [
                "aac(6')-Ii_Dibekacin;Gentamicin;Netilmicin;Sisomicin;Tobramycin",
                "msr(C)_Erythromycin;Pristinamycin_IA;Quinupristin;Telithromycin;Virginiamycin_S"
            ],
            "point_mutationts_AMR": {
                "Ampicillin": [
                    "pbp5_A68T",
                    "pbp5_E85D",
                    "pbp5_P667S",
                    "pbp5_V24A",
                    "pbp5_T324A",
                    "pbp5_A216S",
                    "pbp5_L177I",
                    "pbp5_K144Q",
                    "pbp5_N496K",
                    "pbp5_G66E",
                    "pbp5_E100Q",
                    "pbp5_S27G",
                    "pbp5_D204G",
                    "pbp5_A499T",
                    "pbp5_E525D",
                    "pbp5_T172A",
                    "pbp5_R34Q"
                ]
            },
            "VFs": [
                "acm-Entfm-com",
                "bepA-Entfm-com",
                "ccpA-Entfm-hosp",
                "fms13-Entfm",
                "fms14-Entfm-hosp",
                "fms15-Entfm-hosp",
                "fms17-Entfm-com",
                "fms20-Entfm-hosp",
                "fms21-Entfm-com",
                "fnm-Entfm-com",
                "gls20-Entfm",
                "gls33-Entfm",
                "glsB1-Entfm",
                "glsB-Entfm",
                "lysM1-Entfm-hosp",
                "lysM2-Entfm",
                "lysM3-Entfm-hosp",
                "lysM4-Entfm",
                "sagA-Entfm-hosp",
                "scm-Entfm-hosp"
            ],
            "Sequencing_platform": "Illumina"
        }
    },
    "Efm61": {
        "Clinical_data": {
            "Year": "2023",
            "Location": "Sabadell",
            "Source": "Blood",
            "Age": "96",
            "Sex": "M",
            "Comorbidities": "Alzheimer's disease",
            "Other_microorganisms": "E. faecalis , E. coli",
            "Antibiotic_treatment": "Ceftriaxone,Azithromycin,Ertapenem,Linezolid",
            "Ceftriaxone_phenotype": "high_MIC",
            "MIC_Ampicillin": "0.38",
            "MIC_Ceftriaxone": ">256",
            "MIC_Ceftaroline": "0.38",
            "MIC_Cefotaxime": "8"
        },
        "WGS": {
            "Species": "Enterococcus faecium",
            "ST": "3137",
            "ST_Bezdicek": "1623",
            "acquired_ARG": [
                "aac(6')-Ii_Dibekacin;Gentamicin;Netilmicin;Sisomicin;Tobramycin",
                "msr(C)_Erythromycin;Pristinamycin_IA;Quinupristin;Telithromycin;Virginiamycin_S"
            ],
            "point_mutationts_AMR": {
                "Ampicillin": [
                    "pbp5_V24A",
                    "pbp5_T324A",
                    "pbp5_A216S",
                    "pbp5_L177I",
                    "pbp5_K144Q",
                    "pbp5_N496K",
                    "pbp5_G66E",
                    "pbp5_E100Q",
                    "pbp5_S27G",
                    "pbp5_A499T",
                    "pbp5_E525D",
                    "pbp5_T172A",
                    "pbp5_R34Q"
                ]
            },
            "VFs": [
                "acm-Entfm-hosp",
                "bepA-Entfm-com",
                "ccpA-Entfm-hosp",
                "empA-Entfm-hosp",
                "empB-Entfm-com",
                "empC-Entfm-hosp",
                "fms13-Entfm",
                "fms14-Entfm-hosp",
                "fms17-Entfm-com",
                "fnm-Entfm-com",
                "gls20-Entfm",
                "gls33-Entfm",
                "glsB1-Entfm",
                "glsB-Entfm",
                "lysM1-Entfm-hosp",
                "lysM2-Entfm",
                "lysM4-Entfm",
                "sagA-Entfm-hosp",
                "scm-Entfm-hosp"
            ],
            "Sequencing_platform": "Illumina"
        }
    },
    "Efm64": {
        "Clinical_data": {
            "Year": "2023",
            "Location": "Sabadell",
            "Source": "Blood",
            "Age": "80",
            "Sex": "M",
            "Comorbidities": "Partial hepatectomy",
            "Other_microorganisms": "No",
            "Antibiotic_treatment": "Meropenem,Linezolid,Amoxicillin-clavulanate,Meropenem",
            "Ceftriaxone_phenotype": "high_MIC",
            "MIC_Ampicillin": "4",
            "MIC_Ceftriaxone": ">256",
            "MIC_Ceftaroline": "1",
            "MIC_Cefotaxime": ">32"
        },
        "WGS": {
            "Species": "Enterococcus faecium",
            "ST": "3142",
            "ST_Bezdicek": "1627",
            "acquired_ARG": [
                "aac(6')-Ii_Dibekacin;Gentamicin;Netilmicin;Sisomicin;Tobramycin",
                "msr(C)_Erythromycin;Pristinamycin_IA;Quinupristin;Telithromycin;Virginiamycin_S",
                "tet(M)_Doxycycline;Minocycline;Tetracycline"
            ],
            "point_mutationts_AMR": {
                "Ampicillin": [
                    "pbp5_V24A",
                    "pbp5_T324A",
                    "pbp5_A499I",
                    "pbp5_L177I",
                    "pbp5_A216S",
                    "pbp5_K144Q",
                    "pbp5_N496K",
                    "pbp5_G66E",
                    "pbp5_E100Q",
                    "pbp5_S27G",
                    "pbp5_E525D",
                    "pbp5_T172A",
                    "pbp5_R34Q"
                ]
            },
            "VFs": [
                "acm-Entfm-hosp",
                "bepA-Entfm-com",
                "ccpA-Entfm-hosp",
                "ecbA-Entfm-com",
                "empA-Entfm-hosp",
                "empB-Entfm-com",
                "empC-Entfm-hosp",
                "fms13-Entfm",
                "fms15-Entfm-hosp",
                "fms17-Entfm-com",
                "fnm-Entfm-com",
                "gls20-Entfm",
                "gls33-Entfm",
                "glsB1-Entfm",
                "glsB-Entfm",
                "lysM1-Entfm-hosp",
                "lysM2-Entfm",
                "lysM3-Entfm-hosp",
                "lysM4-Entfm",
                "prpA-Entfm-com",
                "sagA-Entfm-hosp"
            ],
            "Sequencing_platform": "Illumina"
        }
    },
    "Efm65": {
        "Clinical_data": {
            "Year": "2024",
            "Location": "Sabadell",
            "Source": "Blood",
            "Age": "41",
            "Sex": "F",
            "Comorbidities": "No",
            "Other_microorganisms": "No",
            "Antibiotic_treatment": "Daptomycin",
            "Ceftriaxone_phenotype": "high_MIC",
            "MIC_Ampicillin": "2",
            "MIC_Ceftriaxone": ">256",
            "MIC_Ceftaroline": "1",
            "MIC_Cefotaxime": ">32"
        },
        "WGS": {
            "Species": "Enterococcus lactis",
            "ST": "",
            "ST_Bezdicek": "",
            "acquired_ARG": [
                "aac(6')-Ii_Dibekacin;Gentamicin;Netilmicin;Sisomicin;Tobramycin",
                "msr(C)_Erythromycin;Pristinamycin_IA;Quinupristin;Telithromycin;Virginiamycin_S",
                "VanNXY_Vancomycin"
            ],
            "point_mutationts_AMR": {
                "Ampicillin": [
                    "pbp5_T324A",
                    "pbp5_K144Q"
                ]
            },
            "VFs": [
                "acm-Entfm-hosp",
                "bepA-Entfm-com",
                "ccpA-Entls",
                "empA-Entls",
                "empB-Entls",
                "empC-Entls",
                "fms11-Entls",
                "fms13-Entls",
                "fms14-Entls",
                "fms16-Entls",
                "fms17_Entls",
                "fms19-Entls",
                "fms20-Entfm-hosp",
                "fms21-Entfm-hosp",
                "fnm-Entls",
                "gls20-Entls",
                "gls33-Entls",
                "glsB1-Entls",
                "glsB-Entls",
                "lysM1-Entfm-hosp",
                "lysM2-Entfm",
                "lysM4-Entfm",
                "sagA-Entls"
            ],
            "Sequencing_platform": "Illumina"
        }
    },
    "Efm66": {
        "Clinical_data": {
            "Year": "2025",
            "Location": "Sabadell",
            "Source": "Blood",
            "Age": "97",
            "Sex": "F",
            "Comorbidities": "Diabetes mellitus",
            "Other_microorganisms": "E. coli",
            "Antibiotic_treatment": "Ceftriaxone,Meropenem",
            "Ceftriaxone_phenotype": "high_MIC",
            "MIC_Ampicillin": "0.75",
            "MIC_Ceftriaxone": "96",
            "MIC_Ceftaroline": "0.38",
            "MIC_Cefotaxime": ">32"
        },
        "WGS": {
            "Species": "Enterococcus faecium",
            "ST": "92",
            "ST_Bezdicek": "1628",
            "acquired_ARG": [
                "aac(6')-Ii_Dibekacin;Gentamicin;Netilmicin;Sisomicin;Tobramycin",
                "msr(C)_Erythromycin;Pristinamycin_IA;Quinupristin;Telithromycin;Virginiamycin_S"
            ],
            "point_mutationts_AMR": {
                "Ampicillin": [
                    "pbp5_A68T",
                    "pbp5_E85D",
                    "pbp5_P667S",
                    "pbp5_V24A",
                    "pbp5_T324A",
                    "pbp5_A216S",
                    "pbp5_L177I",
                    "pbp5_K144Q",
                    "pbp5_N496K",
                    "pbp5_G66E",
                    "pbp5_E100Q",
                    "pbp5_S27G",
                    "pbp5_D204G",
                    "pbp5_A499T",
                    "pbp5_E525D",
                    "pbp5_T172A",
                    "pbp5_R34Q"
                ]
            },
            "VFs": [
                "acm-Entfm-com",
                "bepA-Entfm-com",
                "ccpA-Entfm-hosp",
                "empA-Entfm-hosp",
                "empB-Entfm-com",
                "empC-Entfm-hosp",
                "fms13-Entfm",
                "fms14-Entfm-hosp",
                "fms15-Entfm-hosp",
                "fms17-Entfm-com",
                "fnm-Entfm-com",
                "gls20-Entfm",
                "gls33-Entfm",
                "glsB1-Entfm",
                "glsB-Entfm",
                "lysM1-Entfm-hosp",
                "lysM2-Entfm",
                "lysM3-Entfm-hosp",
                "lysM4-Entfm",
                "prpA-Entfm-com",
                "sagA-Entfm-hosp",
                "scm-Entfm-hosp"
            ],
            "Sequencing_platform": "Illumina"
        }
    },
    "Efm67": {
        "Clinical_data": {
            "Year": "2025",
            "Location": "Sabadell",
            "Source": "Blood",
            "Age": "79",
            "Sex": "F",
            "Comorbidities": "Biliary carcinoma",
            "Other_microorganisms": "No",
            "Antibiotic_treatment": "Notreatment",
            "Ceftriaxone_phenotype": "high_MIC",
            "MIC_Ampicillin": "1.5",
            "MIC_Ceftriaxone": "256",
            "MIC_Ceftaroline": "0.38",
            "MIC_Cefotaxime": ">32"
        },
        "WGS": {
            "Species": "Enterococcus lactis",
            "ST": "",
            "ST_Bezdicek": "",
            "acquired_ARG": [
                "aac(6')-Ii_Dibekacin;Gentamicin;Netilmicin;Sisomicin;Tobramycin",
                "msr(C)_Erythromycin;Pristinamycin_IA;Quinupristin;Telithromycin;Virginiamycin_S"
            ],
            "point_mutationts_AMR": {
                "Ampicillin": [
                    "pbp5_S27G",
                    "pbp5_K144Q",
                    "pbp5_T324A"
                ]
            },
            "VFs": [
                "acm-Entfm-hosp",
                "bepA-Entfm-com",
                "ccpA-Entls",
                "empA-Entfm-hosp",
                "empA-Entls",
                "empB-Entfm-com",
                "empB-Entls",
                "empC-Entls",
                "fms11-Entls",
                "fms13-Entls",
                "fms14-Entls",
                "fms16-Entls",
                "fms17_Entls",
                "fms19-Entls",
                "fnm-Entls",
                "gls20-Entls",
                "gls33-Entls",
                "glsB1-Entls",
                "glsB-Entls",
                "lysM1-Entfm-hosp",
                "lysM2-Entfm",
                "lysM4-Entfm",
                "sagA-Entls"
            ],
            "Sequencing_platform": "Illumina"
        }
    },
    "Efm70": {
        "Clinical_data": {
            "Year": "2025",
            "Location": "Sabadell",
            "Source": "Bile",
            "Age": "83",
            "Sex": "F",
            "Comorbidities": "Biliary carcinoma",
            "Other_microorganisms": "C. tropicalis",
            "Antibiotic_treatment": "Meropenem",
            "Ceftriaxone_phenotype": "low_MIC",
            "MIC_Ampicillin": "0.38",
            "MIC_Ceftriaxone": "3",
            "MIC_Ceftaroline": "0.19",
            "MIC_Cefotaxime": "12"
        },
        "WGS": {
            "Species": "Enterococcus lactis",
            "ST": "",
            "ST_Bezdicek": "",
            "acquired_ARG": [
                "aac(6')-Ii_Dibekacin;Gentamicin;Netilmicin;Sisomicin;Tobramycin",
                "msr(C)_Erythromycin;Pristinamycin_IA;Quinupristin;Telithromycin;Virginiamycin_S"
            ],
            "point_mutationts_AMR": {
                "Ampicillin": [
                    "pbp5_S27G"
                ]
            },
            "VFs": [
                "acm-Entfm-hosp",
                "ccpA-Entls",
                "empA-Entls",
                "empB-Entls",
                "empC-Entls",
                "fms11-Entfm-hosp",
                "fms13-Entls",
                "fms14-Entfm-hosp",
                "fms16-Entls",
                "fms17_Entls",
                "fms19-Entls",
                "fnm-Entls",
                "gls20-Entls",
                "gls33-Entls",
                "glsB1-Entls",
                "glsB-Entls",
                "lysM1-Entfm-hosp",
                "lysM2-Entfm",
                "lysM4-Entfm",
                "sagA-Entls",
                "sgrA-Entfm-hosp"
            ],
            "Sequencing_platform": "Illumina"
        }
    },
    "HPH308": {
        "Clinical_data": {
            "Year": "2022",
            "Location": "Porto",
            "Source": "Blood",
            "Age": "86",
            "Sex": "F",
            "Comorbidities": "Diabetes mellitus,Stroke",
            "Other_microorganisms": "C. perfringens",
            "Antibiotic_treatment": "Ceftriaxone,Metronidazole,Fluconazole",
            "Ceftriaxone_phenotype": "low_MIC",
            "MIC_Ampicillin": "0.38",
            "MIC_Ceftriaxone": "1.5",
            "MIC_Ceftaroline": "Unknown",
            "MIC_Cefotaxime": "Unknown"
        },
        "WGS": {
            "Species": "Enterococcus faecium",
            "ST": "22",
            "ST_Bezdicek": "",
            "acquired_ARG": [
                "aac(6')-Ii_Dibekacin;Gentamicin;Netilmicin;Sisomicin;Tobramycin",
                "msr(C)_Erythromycin;Pristinamycin_IA;Quinupristin;Telithromycin;Virginiamycin_S"
            ],
            "point_mutationts_AMR": {
                "Ampicillin": [
                    "pbp5_A68T",
                    "pbp5_E85D",
                    "pbp5_P667S",
                    "pbp5_V24A",
                    "pbp5_T324A",
                    "pbp5_A216S",
                    "pbp5_L177I",
                    "pbp5_K144Q",
                    "pbp5_N496K",
                    "pbp5_G66E",
                    "pbp5_E100Q",
                    "pbp5_S27G",
                    "pbp5_D204G",
                    "pbp5_A499T",
                    "pbp5_E525D",
                    "pbp5_T172A",
                    "pbp5_R34Q"
                ]
            },
            "VFs": [
                "acm-Entfm-com",
                "bepA-Entfm-com",
                "ccpA-Entfm-hosp",
                "empA-Entfm-hosp",
                "empB-Entfm-com",
                "empC-Entfm-hosp",
                "fms13-Entfm",
                "fms14-Entfm-hosp",
                "fms15-Entfm-hosp",
                "fms17-Entfm-com",
                "fms20-Entfm-hosp",
                "fms21-Entfm-com",
                "fnm-Entfm-com",
                "gls20-Entfm",
                "gls33-Entfm",
                "glsB1-Entfm",
                "glsB-Entfm",
                "lysM1-Entfm-hosp",
                "lysM2-Entfm",
                "lysM3-Entfm-hosp",
                "lysM4-Entfm",
                "sagA-Entfm-com",
                "scm-Entfm-hosp"
            ],
            "Sequencing_platform": "Nanopore"
        }
    },
    "HPH309": {
        "Clinical_data": {
            "Year": "2022",
            "Location": "Porto",
            "Source": "Ascitic_fluid",
            "Age": "67",
            "Sex": "F",
            "Comorbidities": "Disseminated ovarian carcinoma",
            "Other_microorganisms": "E. coli",
            "Antibiotic_treatment": "Notreatment",
            "Ceftriaxone_phenotype": "high_MIC",
            "MIC_Ampicillin": "0.75",
            "MIC_Ceftriaxone": "8",
            "MIC_Ceftaroline": "Unknown",
            "MIC_Cefotaxime": "Unknown"
        },
        "WGS": {
            "Species": "Enterococcus faecium",
            "ST": "3145",
            "ST_Bezdicek": "1652",
            "acquired_ARG": [
                "aac(6')-Ii_Dibekacin;Gentamicin;Netilmicin;Sisomicin;Tobramycin",
                "msr(C)_Erythromycin;Pristinamycin_IA;Quinupristin;Telithromycin;Virginiamycin_S"
            ],
            "point_mutationts_AMR": {
                "Ampicillin": [
                    "pbp5_V24A",
                    "pbp5_T324A",
                    "pbp5_A216S",
                    "pbp5_L177I",
                    "pbp5_K144Q",
                    "pbp5_N496K",
                    "pbp5_G66E",
                    "pbp5_E100Q",
                    "pbp5_S27G",
                    "pbp5_A499T",
                    "pbp5_E525D",
                    "pbp5_T172A",
                    "pbp5_R34Q"
                ]
            },
            "VFs": [
                "bepA-Entfm-com",
                "ccpA-Entfm-hosp",
                "empA-Entfm-hosp",
                "empB-Entfm-hosp",
                "empC-Entfm-hosp",
                "fms11-Entfm-hosp",
                "fms13-Entfm",
                "fms14-Entfm-hosp",
                "fms15-Entfm-hosp",
                "fms16-Entls",
                "fms17-Entfm-com",
                "fms19-Entls",
                "fms21-Entfm-hosp",
                "fnm-Entfm-com",
                "gls20-Entfm",
                "gls33-Entfm",
                "glsB1-Entfm",
                "glsB-Entfm",
                "lysM2-Entfm",
                "lysM3-Entfm-hosp",
                "lysM4-Entfm",
                "prpA-Entfm-com",
                "sagA-Entfm-hosp",
                "scm-Entfm-hosp"
            ],
            "Sequencing_platform": "Nanopore"
        }
    },
    "HPH359": {
        "Clinical_data": {
            "Year": "2023",
            "Location": "Porto",
            "Source": "Urine",
            "Age": "87",
            "Sex": "F",
            "Comorbidities": "Alzheimer's disease,Diabetes mellitus,Arterial hypertension",
            "Other_microorganisms": "Unknown",
            "Antibiotic_treatment": "Cefuroxime",
            "Ceftriaxone_phenotype": "high_MIC",
            "MIC_Ampicillin": "0.5",
            "MIC_Ceftriaxone": "24",
            "MIC_Ceftaroline": "Unknown",
            "MIC_Cefotaxime": "Unknown"
        },
        "WGS": {
            "Species": "Enterococcus faecium",
            "ST": "80",
            "ST_Bezdicek": "1665",
            "acquired_ARG": [
                "aac(6')-aph(2'')_Amikacin;Dibekacin;Fortimicin;Gentamicin;Isepamicin;Kanamycin;Netilmicin;Streptomycin;Tobramycin",
                "aac(6')-Ii_Dibekacin;Gentamicin;Netilmicin;Sisomicin;Tobramycin",
                "aph(3')-III_Amikacin;Butirosin;Isepamicin;Kanamycin;Lividomycin;Neomycin;Paromomycin;Ribostamycin",
                "erm(B)_Clindamycin;Erythromycin;Lincomycin;Pristinamycin_IA;Quinupristin;Virginiamycin_S",
                "msr(C)_Erythromycin;Pristinamycin_IA;Quinupristin;Telithromycin;Virginiamycin_S",
                "tet(M)_Doxycycline;Minocycline;Tetracycline"
            ],
            "point_mutationts_AMR": {
                "Nalidixic Acid, Ciprofloxacin": [
                    "parC_S80I",
                    "gyrA_S83I"
                ]
            },
            "VFs": [
                "acm-Entfm-hosp",
                "bepA-Entfm-hosp",
                "capD-Entfm-hosp",
                "ccpA-Entls",
                "ecbA-Entfm-com",
                "fms11-Entfm-hosp",
                "fms13-Entfm",
                "fms14-Entfm-hosp",
                "fms15-Entfm-hosp",
                "fms16-Entls",
                "fms17-Entfm-hosp",
                "fms19-Entls",
                "IS16-Entfm-hosp",
                "lysM1-Entfm-hosp",
                "lysM2-Entfm",
                "lysM3-Entfm-hosp",
                "lysM4-Entfm",
                "orf1481-Entfm-hosp",
                "prpA-Entfm-com",
                "ptsD-Entfm-hosp",
                "sagA-Entfm-hosp",
                "scm-Entfm-hosp",
                "sgrA-Entfm-hosp"
            ],
            "Sequencing_platform": "Nanopore"
        }
    },
    "HPH372": {
        "Clinical_data": {
            "Year": "2024",
            "Location": "Porto",
            "Source": "Pus",
            "Age": "67",
            "Sex": "M",
            "Comorbidities": "Various",
            "Other_microorganisms": "E. avium, E. coli, B. fragilis",
            "Antibiotic_treatment": "Amoxicillin-clavulanate,Piperacillin-tazobactam,Metronidazole",
            "Ceftriaxone_phenotype": "high_MIC",
            "MIC_Ampicillin": "2",
            "MIC_Ceftriaxone": "12",
            "MIC_Ceftaroline": "Unknown",
            "MIC_Cefotaxime": "Unknown"
        },
        "WGS": {
            "Species": "Enterococcus lactis",
            "ST": "",
            "ST_Bezdicek": "",
            "acquired_ARG": [
                "aac(6')-Ii_Dibekacin;Gentamicin;Netilmicin;Sisomicin;Tobramycin",
                "msr(C)_Erythromycin;Pristinamycin_IA;Quinupristin;Telithromycin;Virginiamycin_S"
            ],
            "point_mutationts_AMR": {
                "Ampicillin": [
                    "pbp5_V24A",
                    "pbp5_K144Q",
                    "pbp5_S27G",
                    "pbp5_T324A"
                ]
            },
            "VFs": [
                "acm-Entfm-hosp",
                "ccpA-Entls",
                "empA-Entfm-hosp",
                "empB-Entfm-com",
                "empC-Entls",
                "fms11-Entfm-hosp",
                "fms13-Entls",
                "fms14-Entfm-hosp",
                "fms16-Entls",
                "fms17_Entls",
                "fms19-Entls",
                "fms20-Entls",
                "fms21-Entfm-hosp",
                "fnm-Entls",
                "gls20-Entfm",
                "gls33-Entls",
                "glsB1-Entfm",
                "glsB-Entfm",
                "lysM2-Entfm",
                "lysM3-Entfm-hosp",
                "lysM4-Entfm",
                "sagA-Entfm-hosp"
            ],
            "Sequencing_platform": "Illumina"
        }
    },
    "HPH377": {
        "Clinical_data": {
            "Year": "2024",
            "Location": "Porto",
            "Source": "Other",
            "Age": "78",
            "Sex": "F",
            "Comorbidities": "Various",
            "Other_microorganisms": "E. coli, C. parapsilosis",
            "Antibiotic_treatment": "Ciprofloxacin,Metronidazole,Piperacillin-tazobactam,Fluconazole",
            "Ceftriaxone_phenotype": "high_MIC",
            "MIC_Ampicillin": "3",
            "MIC_Ceftriaxone": "128",
            "MIC_Ceftaroline": "Unknown",
            "MIC_Cefotaxime": "Unknown"
        },
        "WGS": {
            "Species": "Enterococcus faecium",
            "ST": "245",
            "ST_Bezdicek": "1667",
            "acquired_ARG": [
                "aac(6')-Ii_Dibekacin;Gentamicin;Netilmicin;Sisomicin;Tobramycin",
                "ant(6)-Ia_Streptomycin",
                "cat(pC194)_Chloramphenicol",
                "dfrK_Trimethoprim",
                "erm(B)_Clindamycin;Erythromycin;Lincomycin;Pristinamycin_IA;Quinupristin;Virginiamycin_S",
                "lnu(B)_Clindamycin;Lincomycin",
                "lsa(E)_Clindamycin;Dalfopristin;Lincomycin;Pristinamycin_IIA;Tiamulin;Virginiamycin_M",
                "NarA_Maduramicin;Narasin;Salinomycin",
                "NarB_Maduramicin;Narasin;Salinomycin",
                "tet(L)_Doxycycline;Minocycline;Tetracycline;Tigecycline",
                "tet(M)_Doxycycline;Minocycline;Tetracycline"
            ],
            "point_mutationts_AMR": {
                "Ampicillin": [
                    "pbp5_V24A",
                    "pbp5_T324A",
                    "pbp5_A499I",
                    "pbp5_L177I",
                    "pbp5_A216S",
                    "pbp5_K144Q",
                    "pbp5_N496K",
                    "pbp5_G66E",
                    "pbp5_E100Q",
                    "pbp5_S27G",
                    "pbp5_E525D",
                    "pbp5_T172A",
                    "pbp5_R34Q"
                ]
            },
            "VFs": [
                "acm-Entfm-hosp",
                "bepA-Entfm-com",
                "ccpA-Entfm-hosp",
                "empA-Entfm-hosp",
                "empB-Entfm-com",
                "empC-Entfm-hosp",
                "fms11-Entfm-hosp",
                "fms13-Entfm",
                "fms16-Entls",
                "fms17-Entfm-com",
                "fms19-Entls",
                "fnm-Entfm-com",
                "gls20-Entfm",
                "gls33-Entfm",
                "glsB1-Entfm",
                "glsB-Entfm",
                "lysM2-Entfm",
                "lysM3-Entfm-hosp",
                "lysM4-Entfm",
                "prpA-Entfm-com",
                "sagA-Entfm-hosp",
                "scm-Entfm-hosp"
            ],
            "Sequencing_platform": "Nanopore"
        }
    },
    "HPH385": {
        "Clinical_data": {
            "Year": "2024",
            "Location": "Porto",
            "Source": "Bile",
            "Age": "68",
            "Sex": "M",
            "Comorbidities": "Pancreatic carcinoma",
            "Other_microorganisms": "E. cloacae, R. ornithinolytica",
            "Antibiotic_treatment": "Ertapenem",
            "Ceftriaxone_phenotype": "high_MIC",
            "MIC_Ampicillin": "2",
            "MIC_Ceftriaxone": ">256",
            "MIC_Ceftaroline": "Unknown",
            "MIC_Cefotaxime": "Unknown"
        },
        "WGS": {
            "Species": "Enterococcus faecium",
            "ST": "22",
            "ST_Bezdicek": "1668",
            "acquired_ARG": [
                "aac(6')-Ii_Dibekacin;Gentamicin;Netilmicin;Sisomicin;Tobramycin",
                "ant(6)-Ia_Streptomycin",
                "aph(3')-III_Amikacin;Butirosin;Isepamicin;Kanamycin;Lividomycin;Neomycin;Paromomycin;Ribostamycin",
                "erm(B)_Clindamycin;Erythromycin;Lincomycin;Pristinamycin_IA;Quinupristin;Virginiamycin_S",
                "lnu(B)_Clindamycin;Lincomycin",
                "lsa(E)_Clindamycin;Dalfopristin;Lincomycin;Pristinamycin_IIA;Tiamulin;Virginiamycin_M",
                "msr(C)_Erythromycin;Pristinamycin_IA;Quinupristin;Telithromycin;Virginiamycin_S",
                "tet(L)_Doxycycline;Minocycline;Tetracycline;Tigecycline",
                "tet(M)_Doxycycline;Minocycline;Tetracycline"
            ],
            "point_mutationts_AMR": {
                "Ampicillin": [
                    "pbp5_A68T",
                    "pbp5_E85D",
                    "pbp5_P667S",
                    "pbp5_V24A",
                    "pbp5_T324A",
                    "pbp5_A216S",
                    "pbp5_L177I",
                    "pbp5_K144Q",
                    "pbp5_N496K",
                    "pbp5_G66E",
                    "pbp5_E100Q",
                    "pbp5_S27G",
                    "pbp5_D204G",
                    "pbp5_A499T",
                    "pbp5_E525D",
                    "pbp5_T172A",
                    "pbp5_R34Q"
                ]
            },
            "VFs": [
                "bepA-Entfm-com",
                "ccpA-Entfm-hosp",
                "empA-Entfm-hosp",
                "empB-Entfm-com",
                "fms13-Entfm",
                "fms14-Entfm-hosp",
                "fms15-Entfm-hosp",
                "fms17-Entfm-com",
                "fnm-Entfm-com",
                "gls20-Entfm",
                "gls33-Entfm",
                "glsB1-Entfm",
                "glsB-Entfm",
                "lysM1-Entfm-hosp",
                "lysM2-Entfm",
                "lysM3-Entfm-hosp",
                "lysM4-Entfm",
                "sagA-Entfm-hosp"
            ],
            "Sequencing_platform": "Nanopore"
        }
    },
    "HPH390": {
        "Clinical_data": {
            "Year": "2024",
            "Location": "Porto",
            "Source": "Pus",
            "Age": "58",
            "Sex": "M",
            "Comorbidities": "Dyslipidemia,Arterial hypertension,Alcoholism",
            "Other_microorganisms": "No",
            "Antibiotic_treatment": "Piperacillin-tazobactam,Ceftazidime-avibactam,Metronidazole,Amoxicillin-clavulanate",
            "Ceftriaxone_phenotype": "high_MIC",
            "MIC_Ampicillin": "1",
            "MIC_Ceftriaxone": "16",
            "MIC_Ceftaroline": "Unknown",
            "MIC_Cefotaxime": "Unknown"
        },
        "WGS": {
            "Species": "Enterococcus lactis",
            "ST": "",
            "ST_Bezdicek": "",
            "acquired_ARG": [
                "aac(6')-Ii_Dibekacin;Gentamicin;Netilmicin;Sisomicin;Tobramycin",
                "msr(C)_Erythromycin;Pristinamycin_IA;Quinupristin;Telithromycin;Virginiamycin_S"
            ],
            "point_mutationts_AMR": {
                "Ampicillin": [
                    "pbp5_S27G"
                ]
            },
            "VFs": [
                "acm-Entfm-hosp",
                "ccpA-Entls",
                "empA-Entls",
                "empB-Entls",
                "empC-Entls",
                "fms13-Entls",
                "fms14-Entls",
                "fms17_Entls",
                "fnm-Entls",
                "gls20-Entls",
                "gls33-Entls",
                "glsB1-Entls",
                "glsB-Entls",
                "lysM1-Entfm-hosp",
                "lysM2-Entfm",
                "lysM4-Entfm",
                "sagA-Entls"
            ],
            "Sequencing_platform": "Illumina"
        }
    },
    "HPH395": {
        "Clinical_data": {
            "Year": "2024",
            "Location": "Porto",
            "Source": "Pus",
            "Age": "57",
            "Sex": "M",
            "Comorbidities": "Previous cardiac surgery,Gastric ulcer",
            "Other_microorganisms": "E. casseliflavus, E. coli",
            "Antibiotic_treatment": "Piperacillin-tazobactam",
            "Ceftriaxone_phenotype": "high_MIC",
            "MIC_Ampicillin": "1",
            "MIC_Ceftriaxone": "12",
            "MIC_Ceftaroline": "Unknown",
            "MIC_Cefotaxime": "Unknown"
        },
        "WGS": {
            "Species": "Enterococcus lactis",
            "ST": "",
            "ST_Bezdicek": "",
            "acquired_ARG": [
                "aac(6')-Ii_Dibekacin;Gentamicin;Netilmicin;Sisomicin;Tobramycin",
                "msr(C)_Erythromycin;Pristinamycin_IA;Quinupristin;Telithromycin;Virginiamycin_S"
            ],
            "point_mutationts_AMR": {},
            "VFs": [
                "acm-Entfm-hosp",
                "bepA-Entfm-com",
                "ccpA-Entls",
                "fms11-Entfm-hosp",
                "fms13-Entfm",
                "fms14-Entfm-hosp",
                "fms15-Entfm-hosp",
                "fms16-Entls",
                "fms17-Entfm-com",
                "fms19-Entls",
                "fms20-Entfm-hosp",
                "fms21-Entfm-com",
                "fnm-Entls",
                "gls20-Entfm",
                "gls33-Entls",
                "glsB1-Entfm",
                "glsB-Entls",
                "IS16-Entfm-hosp",
                "lysM2-Entfm",
                "lysM3-Entfm-hosp",
                "lysM4-Entfm",
                "sagA-Entls",
                "sgrA-Entfm-hosp"
            ],
            "Sequencing_platform": "Illumina"
        }
    },
    "HPH407": {
        "Clinical_data": {
            "Year": "2025",
            "Location": "Porto",
            "Source": "Pus",
            "Age": "64",
            "Sex": "M",
            "Comorbidities": "Rectal carcinoma,Obesity,Arterial hypertension,Diabetes mellitus",
            "Other_microorganisms": "E. coli",
            "Antibiotic_treatment": "Meropenem,Imipenem",
            "Ceftriaxone_phenotype": "high_MIC",
            "MIC_Ampicillin": "0.75",
            "MIC_Ceftriaxone": "32",
            "MIC_Ceftaroline": "Unknown",
            "MIC_Cefotaxime": "Unknown"
        },
        "WGS": {
            "Species": "Enterococcus faecium",
            "ST": "22",
            "ST_Bezdicek": "1048",
            "acquired_ARG": [
                "aac(6')-Ii_Dibekacin;Gentamicin;Netilmicin;Sisomicin;Tobramycin",
                "msr(C)_Erythromycin;Pristinamycin_IA;Quinupristin;Telithromycin;Virginiamycin_S"
            ],
            "point_mutationts_AMR": {
                "Ampicillin": [
                    "pbp5_A68T",
                    "pbp5_E85D",
                    "pbp5_P667S",
                    "pbp5_V24A",
                    "pbp5_T324A",
                    "pbp5_A216S",
                    "pbp5_L177I",
                    "pbp5_K144Q",
                    "pbp5_N496K",
                    "pbp5_G66E",
                    "pbp5_E100Q",
                    "pbp5_S27G",
                    "pbp5_D204G",
                    "pbp5_A499T",
                    "pbp5_E525D",
                    "pbp5_T172A",
                    "pbp5_R34Q"
                ]
            },
            "VFs": [
                "acm-Entfm-com",
                "bepA-Entfm-com",
                "ccpA-Entfm-hosp",
                "empA-Entfm-hosp",
                "empB-Entfm-com",
                "empC-Entfm-hosp",
                "fms13-Entfm",
                "fms14-Entfm-hosp",
                "fms15-Entfm-hosp",
                "fms17-Entfm-com",
                "fnm-Entfm-com",
                "gls20-Entfm",
                "gls33-Entfm",
                "glsB1-Entfm",
                "glsB-Entfm",
                "lysM1-Entfm-hosp",
                "lysM2-Entfm",
                "lysM3-Entfm-hosp",
                "lysM4-Entfm",
                "sagA-Entfm-hosp",
                "scm-Entfm-hosp"
            ],
            "Sequencing_platform": "Nanopore"
        }
    },
    "HPH417": {
        "Clinical_data": {
            "Year": "2025",
            "Location": "Porto",
            "Source": "Blood",
            "Age": "78",
            "Sex": "M",
            "Comorbidities": "Arterial hypertension",
            "Other_microorganisms": "No",
            "Antibiotic_treatment": "Ceftriaxone,Azithromycin,Ampicillin",
            "Ceftriaxone_phenotype": "high_MIC",
            "MIC_Ampicillin": "3",
            "MIC_Ceftriaxone": ">256",
            "MIC_Ceftaroline": "Unknown",
            "MIC_Cefotaxime": "Unknown"
        },
        "WGS": {
            "Species": "Enterococcus lactis",
            "ST": "",
            "ST_Bezdicek": "",
            "acquired_ARG": [
                "aac(6')-Ii_Dibekacin;Gentamicin;Netilmicin;Sisomicin;Tobramycin",
                "msr(C)_Erythromycin;Pristinamycin_IA;Quinupristin;Telithromycin;Virginiamycin_S"
            ],
            "point_mutationts_AMR": {},
            "VFs": [
                "acm-Entfm-hosp",
                "bepA-Entfm-com",
                "ccpA-Entls",
                "empA-Entfm-hosp",
                "empB-Entfm-com",
                "empC-Entfm-hosp",
                "fms11-Entfm-hosp",
                "fms13-Entls",
                "fms14-Entfm-hosp",
                "fms16-Entls",
                "fms17_Entls",
                "fms19-Entls",
                "fms20-Entfm-hosp",
                "fms21-Entfm-com",
                "fnm-Entls",
                "gls20-Entls",
                "gls33-Entls",
                "glsB1-Entls",
                "glsB-Entls",
                "lysM2-Entfm",
                "lysM3-Entfm-hosp",
                "lysM4-Entfm",
                "sagA-Entls",
                "sgrA-Entfm-hosp"
            ],
            "Sequencing_platform": "Nanopore"
        }
    },
    "HPH418": {
        "Clinical_data": {
            "Year": "Unknown",
            "Location": "Porto",
            "Source": "Unknown",
            "Age": "81",
            "Sex": "M",
            "Comorbidities": "Unknown",
            "Other_microorganisms": "Unknown",
            "Antibiotic_treatment": "Unknown",
            "Ceftriaxone_phenotype": "high_MIC",
            "MIC_Ampicillin": "1",
            "MIC_Ceftriaxone": "256",
            "MIC_Ceftaroline": "Unknown",
            "MIC_Cefotaxime": "Unknown"
        },
        "WGS": {
            "Species": "Enterococcus lactis",
            "ST": "",
            "ST_Bezdicek": "",
            "acquired_ARG": [
                "aac(6')-Ii_Dibekacin;Gentamicin;Netilmicin;Sisomicin;Tobramycin",
                "msr(C)_Erythromycin;Pristinamycin_IA;Quinupristin;Telithromycin;Virginiamycin_S"
            ],
            "point_mutationts_AMR": {
                "Ampicillin": [
                    "pbp5_V24A",
                    "pbp5_K144Q",
                    "pbp5_S27G",
                    "pbp5_T324A"
                ]
            },
            "VFs": [
                "acm-Entfm-hosp",
                "bepA-Entfm-com",
                "ccpA-Entls",
                "empA-Entfm-hosp",
                "empB-Entfm-com",
                "empC-Entfm-hosp",
                "fms11-Entfm-hosp",
                "fms13-Entls",
                "fms14-Entfm-hosp",
                "fms16-Entls",
                "fms17_Entls",
                "fms19-Entls",
                "fms20-Entls",
                "fms21-Entfm-hosp",
                "fnm-Entls",
                "gls20-Entls",
                "gls33-Entls",
                "glsB1-Entls",
                "glsB-Entls",
                "lysM2-Entfm",
                "lysM3-Entfm-hosp",
                "lysM4-Entfm",
                "sagA-Entls",
                "sgrA-Entfm-hosp"
            ],
            "Sequencing_platform": "Nanopore"
        }
    },
    "HPH421": {
        "Clinical_data": {
            "Year": "2025",
            "Location": "Porto",
            "Source": "Bile",
            "Age": "76",
            "Sex": "M",
            "Comorbidities": "Diabetes mellitus,Dyslipidemia,Chronic Kidney Disease,Epilepsy",
            "Other_microorganisms": "E. coli, K. pneumoniae",
            "Antibiotic_treatment": "Piperacillin-tazobactam,Ceftriaxone,Ampicillin,Metronidazole",
            "Ceftriaxone_phenotype": "high_MIC",
            "MIC_Ampicillin": "1.5",
            "MIC_Ceftriaxone": "24",
            "MIC_Ceftaroline": "Unknown",
            "MIC_Cefotaxime": "Unknown"
        },
        "WGS": {
            "Species": "Enterococcus lactis",
            "ST": "",
            "ST_Bezdicek": "",
            "acquired_ARG": [
                "aac(6')-Ii_Dibekacin;Gentamicin;Netilmicin;Sisomicin;Tobramycin",
                "msr(C)_Erythromycin;Pristinamycin_IA;Quinupristin;Telithromycin;Virginiamycin_S"
            ],
            "point_mutationts_AMR": {},
            "VFs": [
                "acm-Entfm-hosp",
                "bepA-Entfm-com",
                "ccpA-Entls",
                "fms11-Entfm-hosp",
                "fms13-Entfm",
                "fms14-Entfm-hosp",
                "fms16-Entls",
                "fms17-Entfm-com",
                "fms19-Entls",
                "fms20-Entfm-hosp",
                "fms21-Entfm-com",
                "fnm-Entls",
                "gls20-Entls",
                "gls33-Entls",
                "glsB1-Entls",
                "glsB-Entls",
                "lysM2-Entfm",
                "lysM3-Entfm-hosp",
                "lysM4-Entfm",
                "sagA-Entls",
                "sgrA-Entfm-hosp"
            ],
            "Sequencing_platform": "Nanopore"
        }
    },
    "HPH442.2": {
        "Clinical_data": {
            "Year": "2025",
            "Location": "Porto",
            "Source": "Blood",
            "Age": "64",
            "Sex": "F",
            "Comorbidities": "Breast carcinoma,Dyslipidemia,Obesity,Diabetes mellitus",
            "Other_microorganisms": "E. cloacae",
            "Antibiotic_treatment": "Vancomycin,Piperacillin-tazobactam,Imipenem,Meropenem,Vancomycin",
            "Ceftriaxone_phenotype": "low_MIC",
            "MIC_Ampicillin": "3",
            "MIC_Ceftriaxone": "3",
            "MIC_Ceftaroline": "Unknown",
            "MIC_Cefotaxime": "Unknown"
        },
        "WGS": {
            "Species": "Enterococcus lactis",
            "ST": "",
            "ST_Bezdicek": "",
            "acquired_ARG": [
                "aac(6')-Ii_Dibekacin;Gentamicin;Netilmicin;Sisomicin;Tobramycin",
                "msr(C)_Erythromycin;Pristinamycin_IA;Quinupristin;Telithromycin;Virginiamycin_S"
            ],
            "point_mutationts_AMR": {
                "Ampicillin": [
                    "pbp5_S27G",
                    "pbp5_T324A"
                ]
            },
            "VFs": [
                "acm-Entfm-hosp",
                "bepA-Entfm-com",
                "ccpA-Entls",
                "empA-Entfm-hosp",
                "empB-Entls",
                "empC-Entls",
                "fms11-Entfm-hosp",
                "fms13-Entls",
                "fms14-Entfm-hosp",
                "fms16-Entls",
                "fms17_Entls",
                "fms19-Entls",
                "fms20-Entls",
                "fms21-Entls",
                "fnm-Entls",
                "gls20-Entls",
                "gls33-Entls",
                "glsB1-Entls",
                "glsB-Entls",
                "lysM2-Entfm",
                "lysM3-Entfm-hosp",
                "lysM4-Entfm",
                "prpA-Entfm-com",
                "sagA-Entls"
            ],
            "Sequencing_platform": "Nanopore"
        }
    }
}
```
