## Supplementary material for "Widespread occurrence of ampicillin-susceptible *Enterococcus faecium* and *Enterococcus lactis* clinical isolates with low MICs to cephalosporins from Spain and Portugal": DataS2.json

```
{
    "CHP85": {
        "Clinical_data": {
            "Year": "2018",
            "Location": "Porto",
            "Source": "Unknown",
            "Age": "Unknown",
            "Sex": "Unknown",
            "Comorbidities": "Unknown",
            "Other_microorganisms": "Unknown",
            "Antibiotic_treatment": "Unknown",
            "Ceftriaxone_phenotype": "high_MIC",
            "MIC_Ampicillin": ">256",
            "MIC_Ceftriaxone": ">256",
            "MIC_Ceftaroline": "Unknown",
            "MIC_Cefotaxime": "Unknown"
        },
        "WGS": {
            "Species": "Enterococcus faecium",
            "ST": "1478",
            "ST_Bezdicek": "17",
            "acquired_ARG": [
                "aac(6')-Ii_Dibekacin;Gentamicin;Netilmicin;Sisomicin;Tobramycin",
                "aph(3')-III_Amikacin;Butirosin;Isepamicin;Kanamycin;Lividomycin;Neomycin;Paromomycin;Ribostamycin",
                "dfrG_Trimethoprim",
                "erm(B)_Clindamycin;Erythromycin;Lincomycin;Pristinamycin_IA;Quinupristin;Virginiamycin_S",
                "msr(C)_Erythromycin;Pristinamycin_IA;Quinupristin;Telithromycin;Virginiamycin_S",
                "tet(L)_Doxycycline;Minocycline;Tetracycline;Tigecycline",
                "tet(M)_Doxycycline;Minocycline;Tetracycline",
                "VanHAX_Teicoplanin;Vancomycin"
            ],
            "point_mutationts_AMR": {
                "Ampicillin": [
                    "pbp5_A68T",
                    "pbp5_V24A",
                    "pbp5_T324A",
                    "pbp5_A216S",
                    "pbp5_L177I",
                    "pbp5_G66E",
                    "pbp5_D204G",
                    "pbp5_T172A",
                    "pbp5_P667S",
                    "pbp5_E629V",
                    "pbp5_N496K",
                    "pbp5_M485A",
                    "pbp5_E85D",
                    "pbp5_R34Q",
                    "pbp5_K144Q",
                    "pbp5_E525D",
                    "pbp5_E100Q",
                    "pbp5_S27G",
                    "pbp5_A499T"
                ],
                "Nalidixic Acid, Ciprofloxacin": [
                    "gyrA_S83Y",
                    "parC_S80I"
                ]
            },
            "VFs": [
                "acm-Entfm-hosp",
                "bepA-Entfm-hosp",
                "capD-Entfm-hosp",
                "ccpA-Entfm-hosp",
                "ecbA-Entfm-com",
                "ecbA-Entfm-hosp",
                "empA-Entfm-hosp",
                "empB-Entfm-hosp",
                "empC-Entfm-hosp",
                "fms11-Entfm-hosp",
                "fms13-Entfm",
                "fms14-Entfm-hosp",
                "fms15-Entfm-hosp",
                "fms16-Entls",
                "fms17-Entfm-hosp",
                "fms19-Entls",
                "fms20-Entls",
                "fms21-Entls",
                "fnm-Entfm-hosp",
                "gls20-Entfm",
                "gls33-Entfm",
                "glsB1-Entfm",
                "glsB-Entfm",
                "IS16-Entfm-hosp",
                "lysM1-Entfm-hosp",
                "lysM2-Entfm",
                "lysM3-Entfm-hosp",
                "lysM4-Entfm",
                "orf1481-Entfm-hosp",
                "ptsD-Entfm-hosp",
                "sagA-Entfm-hosp",
                "scm-Entfm-hosp",
                "sgrA-Entfm-hosp"
            ],
            "Sequencing_platform": "Illumina"
        }
    },
    "M592905": {
        "Clinical_data": {
            "Year": "2015",
            "Location": "Porto",
            "Source": "Urine",
            "Age": "Unknown",
            "Sex": "Unknown",
            "Comorbidities": "Unknown",
            "Other_microorganisms": "Unknown",
            "Antibiotic_treatment": "Unknown",
            "Ceftriaxone_phenotype": "high_MIC",
            "MIC_Ampicillin": ">256",
            "MIC_Ceftriaxone": ">256",
            "MIC_Ceftaroline": "Unknown",
            "MIC_Cefotaxime": "Unknown"
        },
        "WGS": {
            "Species": "Enterococcus faecium",
            "ST": "117",
            "ST_Bezdicek": "17",
            "acquired_ARG": [
                "aac(6')-aph(2'')_Amikacin;Dibekacin;Fortimicin;Gentamicin;Isepamicin;Kanamycin;Netilmicin;Streptomycin;Tobramycin",
                "aac(6')-Ii_Dibekacin;Gentamicin;Netilmicin;Sisomicin;Tobramycin",
                "cat_Chloramphenicol",
                "dfrG_Trimethoprim",
                "erm(B)_Clindamycin;Erythromycin;Lincomycin;Pristinamycin_IA;Quinupristin;Virginiamycin_S",
                "msr(C)_Erythromycin;Pristinamycin_IA;Quinupristin;Telithromycin;Virginiamycin_S",
                "VanHAX_Teicoplanin;Vancomycin"
            ],
            "point_mutationts_AMR": {
                "Ampicillin": [
                    "pbp5_A68T",
                    "pbp5_V24A",
                    "pbp5_T324A",
                    "pbp5_A216S",
                    "pbp5_L177I",
                    "pbp5_G66E",
                    "pbp5_D204G",
                    "pbp5_T172A",
                    "pbp5_P667S",
                    "pbp5_E629V",
                    "pbp5_N496K",
                    "pbp5_M485A",
                    "pbp5_E85D",
                    "pbp5_R34Q",
                    "pbp5_K144Q",
                    "pbp5_E525D",
                    "pbp5_E100Q",
                    "pbp5_S27G",
                    "pbp5_A499T"
                ],
                "Nalidixic Acid, Ciprofloxacin": [
                    "gyrA_S83Y",
                    "parC_S80I"
                ]
            },
            "VFs": [
                "acm-Entfm-hosp",
                "bepA-Entfm-hosp",
                "capD-Entfm-hosp",
                "ccpA-Entfm-hosp",
                "ecbA-Entfm-com",
                "ecbA-Entfm-hosp",
                "empA-Entfm-hosp",
                "empB-Entfm-hosp",
                "empC-Entfm-hosp",
                "fms11-Entfm-hosp",
                "fms13-Entfm",
                "fms14-Entfm-hosp",
                "fms15-Entfm-hosp",
                "fms16-Entls",
                "fms17-Entfm-hosp",
                "fms19-Entls",
                "fms20-Entfm-hosp",
                "fms21-Entfm-hosp",
                "fnm-Entfm-hosp",
                "gls20-Entfm",
                "gls33-Entfm",
                "glsB1-Entfm",
                "glsB-Entfm",
                "IS16-Entfm-hosp",
                "lysM1-Entfm-hosp",
                "lysM2-Entfm",
                "lysM3-Entfm-hosp",
                "lysM4-Entfm",
                "orf1481-Entfm-hosp",
                "ptsD-Entfm-hosp",
                "sagA-Entfm-hosp",
                "scm-Entfm-hosp",
                "sgrA-Entfm-hosp"
            ],
            "Sequencing_platform": "Illumina"
        }
    },
    "CHP01": {
        "Clinical_data": {
            "Year": "2017",
            "Location": "Porto",
            "Source": "Prosthetic_material",
            "Age": "Unknown",
            "Sex": "Unknown",
            "Comorbidities": "Unknown",
            "Other_microorganisms": "Unknown",
            "Antibiotic_treatment": "Unknown",
            "Ceftriaxone_phenotype": "high_MIC",
            "MIC_Ampicillin": ">256",
            "MIC_Ceftriaxone": ">256",
            "MIC_Ceftaroline": "Unknown",
            "MIC_Cefotaxime": "Unknown"
        },
        "WGS": {
            "Species": "Enterococcus faecium",
            "ST": "192",
            "ST_Bezdicek": "52",
            "acquired_ARG": [
                "aac(6')-Ii_Dibekacin;Gentamicin;Netilmicin;Sisomicin;Tobramycin",
                "aph(3')-III_Amikacin;Butirosin;Isepamicin;Kanamycin;Lividomycin;Neomycin;Paromomycin;Ribostamycin",
                "erm(B)_Clindamycin;Erythromycin;Lincomycin;Pristinamycin_IA;Quinupristin;Virginiamycin_S",
                "msr(C)_Erythromycin;Pristinamycin_IA;Quinupristin;Telithromycin;Virginiamycin_S",
                "VanHBX_Vancomycin"
            ],
            "point_mutationts_AMR": {
                "Ampicillin": [
                    "pbp5_A68T",
                    "pbp5_V24A",
                    "pbp5_T324A",
                    "pbp5_A216S",
                    "pbp5_L177I",
                    "pbp5_G66E",
                    "pbp5_D204G",
                    "pbp5_T172A",
                    "pbp5_P667S",
                    "pbp5_E629V",
                    "pbp5_N496K",
                    "pbp5_M485A",
                    "pbp5_E85D",
                    "pbp5_R34Q",
                    "pbp5_K144Q",
                    "pbp5_E525D",
                    "pbp5_E100Q",
                    "pbp5_S27G",
                    "pbp5_A499T"
                ],
                "Nalidixic Acid, Ciprofloxacin": [
                    "parC_S80R",
                    "gyrA_S83I"
                ]
            },
            "VFs": [
                "acm-Entfm-hosp",
                "bepA-Entfm-hosp",
                "ccpA-Entfm-hosp",
                "ecbA-Entfm-com",
                "empA-Entfm-hosp",
                "empB-Entfm-hosp",
                "empC-Entfm-hosp",
                "fms13-Entfm",
                "fms14-Entfm-hosp",
                "fms17-Entfm-hosp",
                "fms20-Entfm-hosp",
                "fms21-Entfm-com",
                "fnm-Entfm-hosp",
                "gls20-Entfm",
                "gls33-Entfm",
                "glsB1-Entfm",
                "glsB-Entfm",
                "hylEntfm-Entfm-hosp",
                "IS16-Entfm-hosp",
                "lysM1-Entfm-hosp",
                "lysM2-Entfm",
                "lysM3-Entfm-hosp",
                "lysM4-Entfm",
                "orf1481-Entfm-hosp",
                "prpA-Entfm-com",
                "ptsD-Entfm-hosp",
                "sagA-Entfm-hosp",
                "scm-Entfm-hosp",
                "sgrA-Entfm-hosp",
                "tirE1-Entfm-hosp",
                "tirE2-Entfm-hosp"
            ],
            "Sequencing_platform": "Illumina"
        }
    },
    "801042": {
        "Clinical_data": {
            "Year": "2009",
            "Location": "Porto",
            "Source": "Urine",
            "Age": "Unknown",
            "Sex": "Unknown",
            "Comorbidities": "Unknown",
            "Other_microorganisms": "Unknown",
            "Antibiotic_treatment": "Unknown",
            "Ceftriaxone_phenotype": "high_MIC",
            "MIC_Ampicillin": ">256",
            "MIC_Ceftriaxone": ">256",
            "MIC_Ceftaroline": "Unknown",
            "MIC_Cefotaxime": "Unknown"
        },
        "WGS": {
            "Species": "Enterococcus faecium",
            "ST": "78",
            "ST_Bezdicek": "53",
            "acquired_ARG": [
                "aac(6')-aph(2'')_Amikacin;Dibekacin;Fortimicin;Gentamicin;Isepamicin;Kanamycin;Netilmicin;Streptomycin;Tobramycin",
                "aac(6')-Ii_Dibekacin;Gentamicin;Netilmicin;Sisomicin;Tobramycin",
                "ant(6)-Ia_Streptomycin",
                "aph(3')-III_Amikacin;Butirosin;Isepamicin;Kanamycin;Lividomycin;Neomycin;Paromomycin;Ribostamycin",
                "erm(B)_Clindamycin;Erythromycin;Lincomycin;Pristinamycin_IA;Quinupristin;Virginiamycin_S",
                "lnu(B)_Clindamycin;Lincomycin",
                "lsa(E)_Clindamycin;Dalfopristin;Lincomycin;Pristinamycin_IIA;Tiamulin;Virginiamycin_M",
                "msr(C)_Erythromycin;Pristinamycin_IA;Quinupristin;Telithromycin;Virginiamycin_S",
                "tet(L)_Doxycycline;Minocycline;Tetracycline;Tigecycline",
                "VanHAX_Teicoplanin;Vancomycin"
            ],
            "point_mutationts_AMR": {
                "Ampicillin": [
                    "pbp5_A68T",
                    "pbp5_V24A",
                    "pbp5_T324A",
                    "pbp5_A216S",
                    "pbp5_L177I",
                    "pbp5_G66E",
                    "pbp5_D204G",
                    "pbp5_T172A",
                    "pbp5_P667S",
                    "pbp5_E629V",
                    "pbp5_N496K",
                    "pbp5_M485A",
                    "pbp5_E85D",
                    "pbp5_R34Q",
                    "pbp5_K144Q",
                    "pbp5_E525D",
                    "pbp5_E100Q",
                    "pbp5_S27G",
                    "pbp5_A499T"
                ],
                "Nalidixic Acid, Ciprofloxacin": [
                    "gyrA_S83R",
                    "parC_S80R"
                ]
            },
            "VFs": [
                "acm-Entfm-hosp",
                "bepA-Entfm-hosp",
                "capD-Entfm-hosp",
                "ccpA-Entfm-hosp",
                "empA-Entfm-hosp",
                "empB-Entfm-hosp",
                "empC-Entfm-hosp",
                "fms13-Entfm",
                "fms14-Entfm-hosp",
                "fms17-Entfm-hosp",
                "fms20-Entfm-hosp",
                "fms21-Entfm-com",
                "fms21-Entfm-hosp",
                "fnm-Entfm-hosp",
                "gls20-Entfm",
                "gls33-Entfm",
                "glsB1-Entfm",
                "glsB-Entfm",
                "hylEntfm-Entfm-hosp",
                "IS16-Entfm-hosp",
                "lysM1-Entfm-hosp",
                "lysM2-Entfm",
                "lysM3-Entfm-hosp",
                "lysM4-Entfm",
                "orf1481-Entfm-hosp",
                "prpA-Entfm-com",
                "ptsD-Entfm-hosp",
                "sagA-Entfm-hosp",
                "scm-Entfm-hosp",
                "sgrA-Entfm-hosp",
                "tirE1-Entfm-hosp",
                "tirE2-Entfm-hosp"
            ],
            "Sequencing_platform": "Illumina"
        }
    },
    "M126237": {
        "Clinical_data": {
            "Year": "2010",
            "Location": "Porto",
            "Source": "Cerebrospinal_fluid",
            "Age": "Unknown",
            "Sex": "Unknown",
            "Comorbidities": "Unknown",
            "Other_microorganisms": "Unknown",
            "Antibiotic_treatment": "Unknown",
            "Ceftriaxone_phenotype": "high_MIC",
            "MIC_Ampicillin": ">256",
            "MIC_Ceftriaxone": ">256",
            "MIC_Ceftaroline": "Unknown",
            "MIC_Cefotaxime": "Unknown"
        },
        "WGS": {
            "Species": "Enterococcus faecium",
            "ST": "78",
            "ST_Bezdicek": "53",
            "acquired_ARG": [
                "aac(6')-aph(2'')_Amikacin;Dibekacin;Fortimicin;Gentamicin;Isepamicin;Kanamycin;Netilmicin;Streptomycin;Tobramycin",
                "aac(6')-Ii_Dibekacin;Gentamicin;Netilmicin;Sisomicin;Tobramycin",
                "ant(6)-Ia_Streptomycin",
                "aph(3')-III_Amikacin;Butirosin;Isepamicin;Kanamycin;Lividomycin;Neomycin;Paromomycin;Ribostamycin",
                "dfrG_Trimethoprim",
                "erm(B)_Clindamycin;Erythromycin;Lincomycin;Pristinamycin_IA;Quinupristin;Virginiamycin_S",
                "erm(T)_Clindamycin;Erythromycin;Lincomycin;Pristinamycin_IA;Quinupristin;Virginiamycin_S",
                "lnu(B)_Clindamycin;Lincomycin",
                "lsa(E)_Clindamycin;Dalfopristin;Lincomycin;Pristinamycin_IIA;Tiamulin;Virginiamycin_M",
                "msr(C)_Erythromycin;Pristinamycin_IA;Quinupristin;Telithromycin;Virginiamycin_S",
                "tet(L)_Doxycycline;Minocycline;Tetracycline;Tigecycline",
                "VanHAX_Teicoplanin;Vancomycin"
            ],
            "point_mutationts_AMR": {
                "Ampicillin": [
                    "pbp5_A68T",
                    "pbp5_V24A",
                    "pbp5_T324A",
                    "pbp5_A216S",
                    "pbp5_L177I",
                    "pbp5_G66E",
                    "pbp5_D204G",
                    "pbp5_T172A",
                    "pbp5_P667S",
                    "pbp5_E629V",
                    "pbp5_N496K",
                    "pbp5_M485A",
                    "pbp5_E85D",
                    "pbp5_R34Q",
                    "pbp5_K144Q",
                    "pbp5_E525D",
                    "pbp5_E100Q",
                    "pbp5_S27G",
                    "pbp5_A499T"
                ],
                "Nalidixic Acid, Ciprofloxacin": [
                    "gyrA_S83Y",
                    "parC_S80R"
                ]
            },
            "VFs": [
                "acm-Entfm-hosp",
                "bepA-Entfm-hosp",
                "capD-Entfm-hosp",
                "ccpA-Entfm-hosp",
                "ecbA-Entfm-com",
                "empA-Entfm-hosp",
                "empB-Entfm-hosp",
                "empC-Entfm-hosp",
                "fms13-Entfm",
                "fms14-Entfm-hosp",
                "fms17-Entfm-hosp",
                "fms20-Entfm-hosp",
                "fms21-Entfm-com",
                "fnm-Entfm-hosp",
                "gls20-Entfm",
                "gls33-Entfm",
                "glsB1-Entfm",
                "glsB-Entfm",
                "IS16-Entfm-hosp",
                "lysM1-Entfm-hosp",
                "lysM2-Entfm",
                "lysM3-Entfm-hosp",
                "lysM4-Entfm",
                "orf1481-Entfm-hosp",
                "prpA-Entfm-com",
                "ptsD-Entfm-hosp",
                "sagA-Entfm-hosp",
                "scm-Entfm-hosp",
                "sgrA-Entfm-hosp",
                "tirE1-Entfm-hosp",
                "tirE2-Entfm-hosp"
            ],
            "Sequencing_platform": "Illumina"
        }
    },
    "HPH343": {
        "Clinical_data": {
            "Year": "2023",
            "Location": "Porto",
            "Source": "Unknown",
            "Age": "Unknown",
            "Sex": "Unknown",
            "Comorbidities": "Unknown",
            "Other_microorganisms": "Unknown",
            "Antibiotic_treatment": "Unknown",
            "Ceftriaxone_phenotype": "high_MIC",
            "MIC_Ampicillin": ">256",
            "MIC_Ceftriaxone": ">256",
            "MIC_Ceftaroline": "Unknown",
            "MIC_Cefotaxime": "Unknown"
        },
        "WGS": {
            "Species": "Enterococcus faecium",
            "ST": "117",
            "ST_Bezdicek": "128",
            "acquired_ARG": [
                "aac(6')-Ii_Dibekacin;Gentamicin;Netilmicin;Sisomicin;Tobramycin",
                "ant(6)-Ia_Streptomycin",
                "aph(3')-III_Amikacin;Butirosin;Isepamicin;Kanamycin;Lividomycin;Neomycin;Paromomycin;Ribostamycin",
                "erm(B)_Clindamycin;Erythromycin;Lincomycin;Pristinamycin_IA;Quinupristin;Virginiamycin_S",
                "msr(C)_Erythromycin;Pristinamycin_IA;Quinupristin;Telithromycin;Virginiamycin_S",
                "tet(M)_Doxycycline;Minocycline;Tetracycline"
            ],
            "point_mutationts_AMR": {
                "Ampicillin": [
                    "pbp5_A68T",
                    "pbp5_V24A",
                    "pbp5_T324A",
                    "pbp5_A216S",
                    "pbp5_L177I",
                    "pbp5_G66E",
                    "pbp5_D204G",
                    "pbp5_T172A",
                    "pbp5_P667S",
                    "pbp5_E629V",
                    "pbp5_N496K",
                    "pbp5_M485A",
                    "pbp5_E85D",
                    "pbp5_R34Q",
                    "pbp5_K144Q",
                    "pbp5_E525D",
                    "pbp5_E100Q",
                    "pbp5_S27G",
                    "pbp5_A499T"
                ],
                "Nalidixic Acid, Ciprofloxacin": [
                    "gyrA_S83Y",
                    "parC_S80I"
                ]
            },
            "VFs": [
                "acm-Entfm-hosp",
                "bepA-Entfm-hosp",
                "capD-Entfm-hosp",
                "ccpA-Entfm-hosp",
                "empA-Entfm-hosp",
                "empB-Entfm-hosp",
                "empC-Entfm-hosp",
                "fms11-Entfm-hosp",
                "fms13-Entfm",
                "fms14-Entfm-hosp",
                "fms16-Entls",
                "fms17-Entfm-hosp",
                "fms19-Entls",
                "fms20-Entfm-hosp",
                "fms21-Entfm-hosp",
                "fnm-Entfm-hosp",
                "gls20-Entfm",
                "gls33-Entfm",
                "glsB1-Entfm",
                "glsB-Entfm",
                "hylEntfm-Entfm-hosp",
                "IS16-Entfm-hosp",
                "lysM1-Entfm-hosp",
                "lysM2-Entfm",
                "lysM3-Entfm-hosp",
                "lysM4-Entfm",
                "orf1481-Entfm-hosp",
                "prpA-Entfm-com",
                "ptsD-Entfm-hosp",
                "sagA-Entfm-hosp",
                "scm-Entfm-hosp",
                "sgrA-Entfm-hosp"
            ],
            "Sequencing_platform": "Illumina"
        }
    },
    "EfmR1": {
        "Clinical_data": {
            "Year": "2025",
            "Location": "Sabadell",
            "Source": "Blood",
            "Age": "82",
            "Sex": "M",
            "Comorbidities": "Kidney transplant",
            "Other_microorganisms": "No",
            "Antibiotic_treatment": "Teicoplanin,Vancomycin,Linezolid",
            "Ceftriaxone_phenotype": "high_MIC",
            "MIC_Ampicillin": ">16",
            "MIC_Ceftriaxone": ">256",
            "MIC_Ceftaroline": ">256",
            "MIC_Cefotaxime": ">32"
        },
        "WGS": {
            "Species": "Enterococcus faecium",
            "ST": "80",
            "ST_Bezdicek": "150",
            "acquired_ARG": [
                "aac(6')-Ii_Dibekacin;Gentamicin;Netilmicin;Sisomicin;Tobramycin",
                "ant(6)-Ia_Streptomycin",
                "aph(3')-III_Amikacin;Butirosin;Isepamicin;Kanamycin;Lividomycin;Neomycin;Paromomycin;Ribostamycin",
                "dfrG_Trimethoprim",
                "erm(B)_Clindamycin;Erythromycin;Lincomycin;Pristinamycin_IA;Quinupristin;Virginiamycin_S",
                "msr(C)_Erythromycin;Pristinamycin_IA;Quinupristin;Telithromycin;Virginiamycin_S",
                "tet(L)_Doxycycline;Minocycline;Tetracycline;Tigecycline"
            ],
            "point_mutationts_AMR": {
                "Ampicillin": [
                    "pbp5_A68T",
                    "pbp5_V24A",
                    "pbp5_T324A",
                    "pbp5_A216S",
                    "pbp5_L177I",
                    "pbp5_G66E",
                    "pbp5_D204G",
                    "pbp5_T172A",
                    "pbp5_P667S",
                    "pbp5_E629V",
                    "pbp5_N496K",
                    "pbp5_M485A",
                    "pbp5_E85D",
                    "pbp5_R34Q",
                    "pbp5_K144Q",
                    "pbp5_E525D",
                    "pbp5_E100Q",
                    "pbp5_S27G",
                    "pbp5_A499T"
                ],
                "Nalidixic Acid, Ciprofloxacin": [
                    "gyrA_S83Y",
                    "parC_S80I"
                ]
            },
            "VFs": [
                "acm-Entfm-hosp",
                "bepA-Entfm-hosp",
                "ccpA-Entls",
                "ecbA-Entfm-com",
                "empA-Entfm-hosp",
                "empB-Entfm-hosp",
                "empC-Entfm-hosp",
                "fms13-Entfm",
                "fms14-Entfm-hosp",
                "fms15-Entfm-hosp",
                "fms17-Entfm-hosp",
                "fms20-Entfm-hosp",
                "fms21-Entfm-hosp",
                "fnm-Entfm-hosp",
                "gls20-Entfm",
                "gls33-Entfm",
                "glsB1-Entfm",
                "glsB-Entfm",
                "hylEntfm-Entfm-hosp",
                "IS16-Entfm-hosp",
                "lysM1-Entfm-hosp",
                "lysM2-Entfm",
                "lysM4-Entfm",
                "orf1481-Entfm-hosp",
                "prpA-Entfm-com",
                "ptsD-Entfm-hosp",
                "sagA-Entfm-hosp",
                "sgrA-Entfm-hosp"
            ],
            "Sequencing_platform": "Illumina"
        }
    },
    "M1255986DN": {
        "Clinical_data": {
            "Year": "2021",
            "Location": "Porto",
            "Source": "Drainage_fluid",
            "Age": "Unknown",
            "Sex": "Unknown",
            "Comorbidities": "Unknown",
            "Other_microorganisms": "Unknown",
            "Antibiotic_treatment": "Unknown",
            "Ceftriaxone_phenotype": "high_MIC",
            "MIC_Ampicillin": ">256",
            "MIC_Ceftriaxone": ">256",
            "MIC_Ceftaroline": "Unknown",
            "MIC_Cefotaxime": "Unknown"
        },
        "WGS": {
            "Species": "Enterococcus faecium",
            "ST": "494",
            "ST_Bezdicek": "191",
            "acquired_ARG": [
                "aac(6')-aph(2'')_Amikacin;Dibekacin;Fortimicin;Gentamicin;Isepamicin;Kanamycin;Netilmicin;Streptomycin;Tobramycin",
                "aac(6')-Ii_Dibekacin;Gentamicin;Netilmicin;Sisomicin;Tobramycin",
                "ant(6)-Ia_Streptomycin",
                "aph(3')-III_Amikacin;Butirosin;Isepamicin;Kanamycin;Lividomycin;Neomycin;Paromomycin;Ribostamycin",
                "erm(B)_Clindamycin;Erythromycin;Lincomycin;Pristinamycin_IA;Quinupristin;Virginiamycin_S",
                "msr(C)_Erythromycin;Pristinamycin_IA;Quinupristin;Telithromycin;Virginiamycin_S",
                "tet(L)_Doxycycline;Minocycline;Tetracycline;Tigecycline",
                "tet(M)_Doxycycline;Minocycline;Tetracycline",
                "VanHAX_Teicoplanin;Vancomycin"
            ],
            "point_mutationts_AMR": {
                "Ampicillin": [
                    "pbp5_A68T",
                    "pbp5_V24A",
                    "pbp5_T324A",
                    "pbp5_A216S",
                    "pbp5_L177I",
                    "pbp5_G66E",
                    "pbp5_D204G",
                    "pbp5_T172A",
                    "pbp5_P667S",
                    "pbp5_E629V",
                    "pbp5_N496K",
                    "pbp5_M485A",
                    "pbp5_E85D",
                    "pbp5_R34Q",
                    "pbp5_K144Q",
                    "pbp5_E525D",
                    "pbp5_E100Q",
                    "pbp5_S27G",
                    "pbp5_A499T"
                ],
                "Nalidixic Acid, Ciprofloxacin": [
                    "gyrA_S83Y",
                    "parC_S80I"
                ]
            },
            "VFs": [
                "acm-Entfm-hosp",
                "bepA-Entfm-hosp",
                "ccpA-Entls",
                "ecbA-Entfm-com",
                "ecbA-Entfm-hosp",
                "empA-Entfm-hosp",
                "empB-Entfm-hosp",
                "empC-Entfm-hosp",
                "fms11-Entfm-hosp",
                "fms13-Entfm",
                "fms14-Entfm-hosp",
                "fms15-Entfm-hosp",
                "fms16-Entls",
                "fms17-Entfm-hosp",
                "fms19-Entls",
                "fms20-Entls",
                "fms21-Entfm-hosp",
                "fnm-Entfm-hosp",
                "gls20-Entfm",
                "gls33-Entfm",
                "glsB1-Entfm",
                "glsB-Entfm",
                "hylEntfm-Entfm-hosp",
                "IS16-Entfm-hosp",
                "lysM1-Entfm-hosp",
                "lysM2-Entfm",
                "lysM3-Entfm-hosp",
                "lysM4-Entfm",
                "orf1481-Entfm-hosp",
                "ptsD-Entfm-hosp",
                "sagA-Entfm-hosp",
                "scm-Entfm-hosp",
                "sgrA-Entfm-hosp"
            ],
            "Sequencing_platform": "Illumina"
        }
    },
    "M260840": {
        "Clinical_data": {
            "Year": "2012",
            "Location": "Porto",
            "Source": "Ascitic_fluid",
            "Age": "Unknown",
            "Sex": "Unknown",
            "Comorbidities": "Unknown",
            "Other_microorganisms": "Unknown",
            "Antibiotic_treatment": "Unknown",
            "Ceftriaxone_phenotype": "high_MIC",
            "MIC_Ampicillin": ">256",
            "MIC_Ceftriaxone": ">256",
            "MIC_Ceftaroline": "Unknown",
            "MIC_Cefotaxime": "Unknown"
        },
        "WGS": {
            "Species": "Enterococcus faecium",
            "ST": "412",
            "ST_Bezdicek": "192",
            "acquired_ARG": [
                "aac(6')-Ii_Dibekacin;Gentamicin;Netilmicin;Sisomicin;Tobramycin",
                "ant(6)-Ia_Streptomycin",
                "aph(3')-III_Amikacin;Butirosin;Isepamicin;Kanamycin;Lividomycin;Neomycin;Paromomycin;Ribostamycin",
                "dfrG_Trimethoprim",
                "erm(B)_Clindamycin;Erythromycin;Lincomycin;Pristinamycin_IA;Quinupristin;Virginiamycin_S",
                "msr(C)_Erythromycin;Pristinamycin_IA;Quinupristin;Telithromycin;Virginiamycin_S",
                "tet(L)_Doxycycline;Minocycline;Tetracycline;Tigecycline",
                "VanHBX_Vancomycin"
            ],
            "point_mutationts_AMR": {
                "Ampicillin": [
                    "pbp5_A68T",
                    "pbp5_V24A",
                    "pbp5_T324A",
                    "pbp5_A216S",
                    "pbp5_L177I",
                    "pbp5_G66E",
                    "pbp5_D204G",
                    "pbp5_T172A",
                    "pbp5_P667S",
                    "pbp5_E629V",
                    "pbp5_N496K",
                    "pbp5_M485A",
                    "pbp5_E85D",
                    "pbp5_R34Q",
                    "pbp5_K144Q",
                    "pbp5_E525D",
                    "pbp5_E100Q",
                    "pbp5_S27G",
                    "pbp5_A499T"
                ],
                "Nalidixic Acid, Ciprofloxacin": [
                    "gyrA_S83Y",
                    "parC_S80R"
                ]
            },
            "VFs": [
                "acm-Entfm-hosp",
                "bepA-Entfm-hosp",
                "capD-Entfm-hosp",
                "ccpA-Entls",
                "ecbA-Entfm-com",
                "ecbA-Entfm-hosp",
                "empA-Entfm-hosp",
                "empB-Entfm-hosp",
                "empC-Entfm-hosp",
                "fms11-Entfm-hosp",
                "fms13-Entfm",
                "fms14-Entfm-hosp",
                "fms15-Entfm-hosp",
                "fms16-Entls",
                "fms17-Entfm-hosp",
                "fms19-Entls",
                "fms20-Entfm-hosp",
                "fms21-Entfm-com",
                "fnm-Entfm-hosp",
                "gls20-Entfm",
                "gls33-Entfm",
                "glsB1-Entfm",
                "glsB-Entfm",
                "IS16-Entfm-hosp",
                "lysM2-Entfm",
                "lysM3-Entfm-hosp",
                "lysM4-Entfm",
                "orf1481-Entfm-hosp",
                "prpA-Entfm-com",
                "ptsD-Entfm-hosp",
                "sagA-Entfm-com",
                "sgrA-Entfm-hosp",
                "tirE1-Entfm-hosp",
                "tirE2-Entfm-hosp"
            ],
            "Sequencing_platform": "Illumina"
        }
    },
    "M1031132": {
        "Clinical_data": {
            "Year": "2009",
            "Location": "Porto",
            "Source": "Urine",
            "Age": "Unknown",
            "Sex": "Unknown",
            "Comorbidities": "Unknown",
            "Other_microorganisms": "Unknown",
            "Antibiotic_treatment": "Unknown",
            "Ceftriaxone_phenotype": "high_MIC",
            "MIC_Ampicillin": ">256",
            "MIC_Ceftriaxone": ">256",
            "MIC_Ceftaroline": "Unknown",
            "MIC_Cefotaxime": "Unknown"
        },
        "WGS": {
            "Species": "Enterococcus faecium",
            "ST": "80",
            "ST_Bezdicek": "483",
            "acquired_ARG": [
                "aac(6')-Ii_Dibekacin;Gentamicin;Netilmicin;Sisomicin;Tobramycin",
                "dfrG_Trimethoprim",
                "msr(C)_Erythromycin;Pristinamycin_IA;Quinupristin;Telithromycin;Virginiamycin_S",
                "VanHAX_Teicoplanin;Vancomycin"
            ],
            "point_mutationts_AMR": {
                "Ampicillin": [
                    "pbp5_A68T",
                    "pbp5_V24A",
                    "pbp5_T324A",
                    "pbp5_A216S",
                    "pbp5_L177I",
                    "pbp5_G66E",
                    "pbp5_D204G",
                    "pbp5_T172A",
                    "pbp5_P667S",
                    "pbp5_E629V",
                    "pbp5_N496K",
                    "pbp5_M485A",
                    "pbp5_E85D",
                    "pbp5_R34Q",
                    "pbp5_K144Q",
                    "pbp5_E525D",
                    "pbp5_E100Q",
                    "pbp5_S27G",
                    "pbp5_A499T"
                ],
                "Nalidixic Acid, Ciprofloxacin": [
                    "gyrA_S83Y",
                    "parC_S80I"
                ]
            },
            "VFs": [
                "acm-Entfm-hosp",
                "bepA-Entfm-hosp",
                "ccpA-Entfm-hosp",
                "empA-Entfm-hosp",
                "empB-Entfm-hosp",
                "empC-Entfm-hosp",
                "fms11-Entfm-hosp",
                "fms13-Entfm",
                "fms14-Entfm-hosp",
                "fms15-Entfm-hosp",
                "fms16-Entls",
                "fms17-Entfm-hosp",
                "fms19-Entls",
                "fms21-Entfm-com",
                "fnm-Entfm-hosp",
                "gls20-Entfm",
                "gls33-Entfm",
                "glsB1-Entfm",
                "glsB-Entfm",
                "IS16-Entfm-hosp",
                "lysM2-Entfm",
                "lysM3-Entfm-hosp",
                "lysM4-Entfm",
                "orf1481-Entfm-hosp",
                "prpA-Entfm-com",
                "ptsD-Entfm-hosp",
                "sagA-Entfm-hosp",
                "scm-Entfm-hosp",
                "sgrA-Entfm-hosp"
            ],
            "Sequencing_platform": "Illumina"
        }
    },
    "COR2": {
        "Clinical_data": {
            "Year": "2024",
            "Location": "Coruna",
            "Source": "Pus",
            "Age": "Unknown",
            "Sex": "Unknown",
            "Comorbidities": "Unknown",
            "Other_microorganisms": "Unknown",
            "Antibiotic_treatment": "Unknown",
            "Ceftriaxone_phenotype": "high_MIC",
            "MIC_Ampicillin": ">256",
            "MIC_Ceftriaxone": ">256",
            "MIC_Ceftaroline": "Unknown",
            "MIC_Cefotaxime": "Unknown"
        },
        "WGS": {
            "Species": "Enterococcus faecium",
            "ST": "80",
            "ST_Bezdicek": "746",
            "acquired_ARG": [
                "aac(6')-aph(2'')_Amikacin;Dibekacin;Fortimicin;Gentamicin;Isepamicin;Kanamycin;Netilmicin;Streptomycin;Tobramycin",
                "aac(6')-Ii_Dibekacin;Gentamicin;Netilmicin;Sisomicin;Tobramycin",
                "ant(9)-Ia_Spectinomycin",
                "erm(A)_Clindamycin;Erythromycin;Lincomycin;Pristinamycin_IA;Quinupristin;Virginiamycin_S",
                "msr(C)_Erythromycin;Pristinamycin_IA;Quinupristin;Telithromycin;Virginiamycin_S",
                "tet(L)_Doxycycline;Minocycline;Tetracycline;Tigecycline",
                "tet(M)_Doxycycline;Minocycline;Tetracycline"
            ],
            "point_mutationts_AMR": {
                "Ampicillin": [
                    "pbp5_A68T",
                    "pbp5_V24A",
                    "pbp5_T324A",
                    "pbp5_A216S",
                    "pbp5_L177I",
                    "pbp5_G66E",
                    "pbp5_D204G",
                    "pbp5_T172A",
                    "pbp5_P667S",
                    "pbp5_E629V",
                    "pbp5_N496K",
                    "pbp5_M485A",
                    "pbp5_E85D",
                    "pbp5_R34Q",
                    "pbp5_K144Q",
                    "pbp5_E525D",
                    "pbp5_E100Q",
                    "pbp5_S27G",
                    "pbp5_A499T"
                ],
                "Nalidixic Acid, Ciprofloxacin": [
                    "parC_S80I",
                    "gyrA_S83I"
                ]
            },
            "VFs": [
                "acm-Entfm-hosp",
                "bepA-Entfm-hosp",
                "capD-Entfm-hosp",
                "ccpA-Entfm-hosp",
                "ecbA-Entfm-com",
                "empA-Entfm-hosp",
                "empB-Entfm-hosp",
                "empC-Entfm-hosp",
                "fms11-Entfm-hosp",
                "fms13-Entfm",
                "fms14-Entfm-hosp",
                "fms15-Entfm-hosp",
                "fms16-Entls",
                "fms17-Entfm-hosp",
                "fms19-Entls",
                "fms21-Entfm-hosp",
                "fnm-Entfm-hosp",
                "gls20-Entfm",
                "gls33-Entfm",
                "glsB1-Entfm",
                "glsB-Entfm",
                "IS16-Entfm-hosp",
                "lysM1-Entfm-hosp",
                "lysM2-Entfm",
                "lysM3-Entfm-hosp",
                "lysM4-Entfm",
                "orf1481-Entfm-hosp",
                "prpA-Entfm-com",
                "ptsD-Entfm-hosp",
                "sagA-Entfm-hosp",
                "scm-Entfm-hosp",
                "sgrA-Entfm-hosp"
            ],
            "Sequencing_platform": "Nanopore"
        }
    },
    "EfmR5": {
        "Clinical_data": {
            "Year": "2024",
            "Location": "Sabadell",
            "Source": "Blood",
            "Age": "101",
            "Sex": "F",
            "Comorbidities": "Arterial hypertension,Diabetes mellitus,Chronic Kidney disease",
            "Other_microorganisms": "No",
            "Antibiotic_treatment": "Teicoplanin",
            "Ceftriaxone_phenotype": "high_MIC",
            "MIC_Ampicillin": ">16",
            "MIC_Ceftriaxone": ">256",
            "MIC_Ceftaroline": ">256",
            "MIC_Cefotaxime": ">32"
        },
        "WGS": {
            "Species": "Enterococcus faecium",
            "ST": "117",
            "ST_Bezdicek": "1650",
            "acquired_ARG": [
                "aac(6')-Ii_Dibekacin;Gentamicin;Netilmicin;Sisomicin;Tobramycin",
                "ant(6)-Ia_Streptomycin",
                "aph(3')-III_Amikacin;Butirosin;Isepamicin;Kanamycin;Lividomycin;Neomycin;Paromomycin;Ribostamycin",
                "dfrG_Trimethoprim",
                "erm(B)_Clindamycin;Erythromycin;Lincomycin;Pristinamycin_IA;Quinupristin;Virginiamycin_S",
                "msr(C)_Erythromycin;Pristinamycin_IA;Quinupristin;Telithromycin;Virginiamycin_S"
            ],
            "point_mutationts_AMR": {
                "Ampicillin": [
                    "pbp5_A68T",
                    "pbp5_V24A",
                    "pbp5_T324A",
                    "pbp5_A216S",
                    "pbp5_L177I",
                    "pbp5_G66E",
                    "pbp5_D204G",
                    "pbp5_T172A",
                    "pbp5_P667S",
                    "pbp5_E629V",
                    "pbp5_N496K",
                    "pbp5_M485A",
                    "pbp5_E85D",
                    "pbp5_R34Q",
                    "pbp5_K144Q",
                    "pbp5_E525D",
                    "pbp5_E100Q",
                    "pbp5_S27G",
                    "pbp5_A499T"
                ],
                "Nalidixic Acid, Ciprofloxacin": [
                    "parC_S80I",
                    "gyrA_S83I"
                ]
            },
            "VFs": [
                "acm-Entfm-hosp",
                "bepA-Entfm-hosp",
                "capD-Entfm-hosp",
                "ccpA-Entls",
                "ecbA-Entfm-com",
                "empA-Entfm-hosp",
                "empB-Entfm-hosp",
                "empC-Entfm-hosp",
                "fms11-Entfm-hosp",
                "fms13-Entfm",
                "fms14-Entfm-hosp",
                "fms15-Entfm-hosp",
                "fms16-Entls",
                "fms17-Entfm-hosp",
                "fms19-Entls",
                "fnm-Entfm-hosp",
                "IS16-Entfm-hosp",
                "lysM1-Entfm-hosp",
                "lysM2-Entfm",
                "lysM3-Entfm-hosp",
                "lysM4-Entfm",
                "orf1481-Entfm-hosp",
                "prpA-Entfm-com",
                "ptsD-Entfm-hosp",
                "sagA-Entfm-hosp",
                "tirE1-Entfm-hosp",
                "tirE2-Entfm-hosp"
            ],
            "Sequencing_platform": "Illumina"
        }
    },
    "EfmR6": {
        "Clinical_data": {
            "Year": "2024",
            "Location": "Sabadell",
            "Source": "Blood",
            "Age": "75",
            "Sex": "M",
            "Comorbidities": "No",
            "Other_microorganisms": "No",
            "Antibiotic_treatment": "Teicoplanin",
            "Ceftriaxone_phenotype": "high_MIC",
            "MIC_Ampicillin": ">16",
            "MIC_Ceftriaxone": ">256",
            "MIC_Ceftaroline": ">256",
            "MIC_Cefotaxime": ">32"
        },
        "WGS": {
            "Species": "Enterococcus faecium",
            "ST": "80",
            "ST_Bezdicek": "1651",
            "acquired_ARG": [
                "aac(6')-Ii_Dibekacin;Gentamicin;Netilmicin;Sisomicin;Tobramycin",
                "ant(6)-Ia_Streptomycin",
                "aph(3')-III_Amikacin;Butirosin;Isepamicin;Kanamycin;Lividomycin;Neomycin;Paromomycin;Ribostamycin",
                "dfrG_Trimethoprim",
                "erm(B)_Clindamycin;Erythromycin;Lincomycin;Pristinamycin_IA;Quinupristin;Virginiamycin_S",
                "msr(C)_Erythromycin;Pristinamycin_IA;Quinupristin;Telithromycin;Virginiamycin_S",
                "tet(L)_Doxycycline;Minocycline;Tetracycline;Tigecycline"
            ],
            "point_mutationts_AMR": {
                "Ampicillin": [
                    "pbp5_A68T",
                    "pbp5_V24A",
                    "pbp5_T324A",
                    "pbp5_A216S",
                    "pbp5_L177I",
                    "pbp5_G66E",
                    "pbp5_D204G",
                    "pbp5_T172A",
                    "pbp5_P667S",
                    "pbp5_E629V",
                    "pbp5_N496K",
                    "pbp5_M485A",
                    "pbp5_E85D",
                    "pbp5_R34Q",
                    "pbp5_K144Q",
                    "pbp5_E525D",
                    "pbp5_E100Q",
                    "pbp5_S27G",
                    "pbp5_A499T"
                ],
                "Nalidixic Acid, Ciprofloxacin": [
                    "gyrA_S83Y",
                    "parC_S80I"
                ]
            },
            "VFs": [
                "acm-Entfm-hosp",
                "bepA-Entfm-hosp",
                "ccpA-Entls",
                "ecbA-Entfm-com",
                "empA-Entfm-hosp",
                "empB-Entfm-hosp",
                "empC-Entfm-hosp",
                "fms13-Entfm",
                "fms14-Entfm-hosp",
                "fms15-Entfm-hosp",
                "fms17-Entfm-hosp",
                "fms20-Entfm-hosp",
                "fms21-Entfm-hosp",
                "fnm-Entfm-hosp",
                "gls20-Entfm",
                "gls33-Entfm",
                "glsB1-Entfm",
                "glsB-Entfm",
                "hylEntfm-Entfm-hosp",
                "IS16-Entfm-hosp",
                "lysM1-Entfm-hosp",
                "lysM2-Entfm",
                "lysM4-Entfm",
                "orf1481-Entfm-hosp",
                "ptsD-Entfm-hosp",
                "sagA-Entfm-hosp",
                "sgrA-Entfm-hosp"
            ],
            "Sequencing_platform": "Illumina"
        }
    },
    "EfmR7": {
        "Clinical_data": {
            "Year": "2024",
            "Location": "Sabadell",
            "Source": "Blood",
            "Age": "85",
            "Sex": "M",
            "Comorbidities": "Chronic Kidney disease,Gastrectomy",
            "Other_microorganisms": "No",
            "Antibiotic_treatment": "Teicoplanin",
            "Ceftriaxone_phenotype": "high_MIC",
            "MIC_Ampicillin": ">16",
            "MIC_Ceftriaxone": ">256",
            "MIC_Ceftaroline": ">256",
            "MIC_Cefotaxime": ">32"
        },
        "WGS": {
            "Species": "Enterococcus faecium",
            "ST": "22",
            "ST_Bezdicek": "1631",
            "acquired_ARG": [
                "aac(6')-Ii_Dibekacin;Gentamicin;Netilmicin;Sisomicin;Tobramycin",
                "ant(6)-Ia_Streptomycin",
                "aph(3')-III_Amikacin;Butirosin;Isepamicin;Kanamycin;Lividomycin;Neomycin;Paromomycin;Ribostamycin",
                "erm(B)_Clindamycin;Erythromycin;Lincomycin;Pristinamycin_IA;Quinupristin;Virginiamycin_S",
                "msr(C)_Erythromycin;Pristinamycin_IA;Quinupristin;Telithromycin;Virginiamycin_S"
            ],
            "point_mutationts_AMR": {
                "Ampicillin": [
                    "pbp5_A68T",
                    "pbp5_V24A",
                    "pbp5_T324A",
                    "pbp5_A216S",
                    "pbp5_L177I",
                    "pbp5_G66E",
                    "pbp5_D204G",
                    "pbp5_T172A",
                    "pbp5_P667S",
                    "pbp5_E629V",
                    "pbp5_N496K",
                    "pbp5_M485A",
                    "pbp5_E85D",
                    "pbp5_R34Q",
                    "pbp5_K144Q",
                    "pbp5_E525D",
                    "pbp5_E100Q",
                    "pbp5_S27G",
                    "pbp5_A499T"
                ]
            },
            "VFs": [
                "acm-Entfm-com",
                "bepA-Entfm-com",
                "ccpA-Entfm-hosp",
                "empA-Entfm-hosp",
                "empB-Entfm-hosp",
                "empC-Entfm-hosp",
                "fms13-Entfm",
                "fms14-Entfm-hosp",
                "fms17-Entfm-com",
                "fms21-Entfm-hosp",
                "fnm-Entfm-com",
                "gls20-Entfm",
                "gls33-Entfm",
                "glsB1-Entfm",
                "glsB-Entfm",
                "lysM1-Entfm-hosp",
                "lysM2-Entfm",
                "lysM3-Entfm-hosp",
                "lysM4-Entfm",
                "prpA-Entfm-com",
                "sagA-Entfm-com"
            ],
            "Sequencing_platform": "Illumina"
        }
    },
    "HPH80": {
        "Clinical_data": {
            "Year": "2019",
            "Location": "Porto",
            "Source": "Unknown",
            "Age": "Unknown",
            "Sex": "Unknown",
            "Comorbidities": "Unknown",
            "Other_microorganisms": "Unknown",
            "Antibiotic_treatment": "Unknown",
            "Ceftriaxone_phenotype": "high_MIC",
            "MIC_Ampicillin": ">256",
            "MIC_Ceftriaxone": ">256",
            "MIC_Ceftaroline": "Unknown",
            "MIC_Cefotaxime": "Unknown"
        },
        "WGS": {
            "Species": "Enterococcus faecium",
            "ST": "17",
            "ST_Bezdicek": "1613",
            "acquired_ARG": [
                "aac(6')-Ii_Dibekacin;Gentamicin;Netilmicin;Sisomicin;Tobramycin",
                "ant(6)-Ia_Streptomycin",
                "aph(3')-III_Amikacin;Butirosin;Isepamicin;Kanamycin;Lividomycin;Neomycin;Paromomycin;Ribostamycin",
                "erm(B)_Clindamycin;Erythromycin;Lincomycin;Pristinamycin_IA;Quinupristin;Virginiamycin_S",
                "msr(C)_Erythromycin;Pristinamycin_IA;Quinupristin;Telithromycin;Virginiamycin_S",
                "VanHAX_Teicoplanin;Vancomycin"
            ],
            "point_mutationts_AMR": {
                "Ampicillin": [
                    "pbp5_A68T",
                    "pbp5_V24A",
                    "pbp5_T324A",
                    "pbp5_A216S",
                    "pbp5_L177I",
                    "pbp5_G66E",
                    "pbp5_D204G",
                    "pbp5_T172A",
                    "pbp5_P667S",
                    "pbp5_E629V",
                    "pbp5_N496K",
                    "pbp5_M485A",
                    "pbp5_E85D",
                    "pbp5_R34Q",
                    "pbp5_K144Q",
                    "pbp5_E525D",
                    "pbp5_E100Q",
                    "pbp5_S27G",
                    "pbp5_A499T"
                ],
                "Nalidixic Acid, Ciprofloxacin": [
                    "parC_S80R",
                    "gyrA_S83I"
                ]
            },
            "VFs": [
                "acm-Entfm-hosp",
                "bepA-Entfm-hosp",
                "capD-Entfm-hosp",
                "ccpA-Entfm-hosp",
                "ecbA-Entfm-com",
                "empA-Entfm-hosp",
                "empB-Entfm-hosp",
                "empC-Entfm-hosp",
                "fms11-Entfm-hosp",
                "fms13-Entfm",
                "fms14-Entfm-hosp",
                "fms16-Entls",
                "fms17-Entfm-hosp",
                "fms19-Entls",
                "fms21-Entfm-hosp",
                "fnm-Entfm-hosp",
                "gls20-Entfm",
                "gls33-Entfm",
                "glsB1-Entfm",
                "glsB-Entfm",
                "IS16-Entfm-hosp",
                "lysM1-Entfm-hosp",
                "lysM2-Entfm",
                "lysM3-Entfm-hosp",
                "lysM4-Entfm",
                "orf1481-Entfm-hosp",
                "prpA-Entfm-com",
                "sagA-Entfm-hosp",
                "scm-Entfm-hosp"
            ],
            "Sequencing_platform": "Illumina"
        }
    },
    "M165444": {
        "Clinical_data": {
            "Year": "2010",
            "Location": "Porto",
            "Source": "Unknown",
            "Age": "Unknown",
            "Sex": "Unknown",
            "Comorbidities": "Unknown",
            "Other_microorganisms": "Unknown",
            "Antibiotic_treatment": "Unknown",
            "Ceftriaxone_phenotype": "high_MIC",
            "MIC_Ampicillin": ">256",
            "MIC_Ceftriaxone": ">256",
            "MIC_Ceftaroline": "Unknown",
            "MIC_Cefotaxime": "Unknown"
        },
        "WGS": {
            "Species": "Enterococcus faecium",
            "ST": "564",
            "ST_Bezdicek": "1672",
            "acquired_ARG": [
                "aac(6')-Ii_Dibekacin;Gentamicin;Netilmicin;Sisomicin;Tobramycin",
                "erm(B)_Clindamycin;Erythromycin;Lincomycin;Pristinamycin_IA;Quinupristin;Virginiamycin_S",
                "msr(C)_Erythromycin;Pristinamycin_IA;Quinupristin;Telithromycin;Virginiamycin_S",
                "tet(L)_Doxycycline;Minocycline;Tetracycline;Tigecycline",
                "tet(M)_Doxycycline;Minocycline;Tetracycline",
                "VanHAX_Teicoplanin;Vancomycin"
            ],
            "point_mutationts_AMR": {
                "Ampicillin": [
                    "pbp5_A68T",
                    "pbp5_V24A",
                    "pbp5_T324A",
                    "pbp5_A216S",
                    "pbp5_L177I",
                    "pbp5_G66E",
                    "pbp5_D204G",
                    "pbp5_T172A",
                    "pbp5_P667S",
                    "pbp5_E629V",
                    "pbp5_N496K",
                    "pbp5_M485A",
                    "pbp5_E85D",
                    "pbp5_R34Q",
                    "pbp5_K144Q",
                    "pbp5_E525D",
                    "pbp5_E100Q",
                    "pbp5_S27G",
                    "pbp5_A499T"
                ],
                "Nalidixic Acid, Ciprofloxacin": [
                    "gyrA_S83Y",
                    "parC_S80R"
                ]
            },
            "VFs": [
                "acm-Entfm-hosp",
                "bepA-Entfm-hosp",
                "capD-Entfm-hosp",
                "ccpA-Entfm-hosp",
                "ecbA-Entfm-com",
                "empA-Entfm-hosp",
                "empB-Entfm-hosp",
                "empC-Entfm-hosp",
                "fms13-Entfm",
                "fms14-Entfm-hosp",
                "fms15-Entfm-hosp",
                "fms17-Entfm-hosp",
                "fms20-Entfm-hosp",
                "fms21-Entfm-com",
                "fnm-Entfm-hosp",
                "gls20-Entfm",
                "gls33-Entfm",
                "glsB1-Entfm",
                "glsB-Entfm",
                "IS16-Entfm-hosp",
                "lysM1-Entfm-hosp",
                "lysM2-Entfm",
                "lysM3-Entfm-hosp",
                "lysM4-Entfm",
                "orf1481-Entfm-hosp",
                "prpA-Entfm-com",
                "ptsD-Entfm-hosp",
                "sagA-Entfm-hosp",
                "scm-Entfm-hosp",
                "sgrA-Entfm-hosp"
            ],
            "Sequencing_platform": "Illumina"
        }
    },
    "M992564": {
        "Clinical_data": {
            "Year": "2019",
            "Location": "Porto",
            "Source": "Urine",
            "Age": "Unknown",
            "Sex": "Unknown",
            "Comorbidities": "Unknown",
            "Other_microorganisms": "Unknown",
            "Antibiotic_treatment": "Unknown",
            "Ceftriaxone_phenotype": "high_MIC",
            "MIC_Ampicillin": ">256",
            "MIC_Ceftriaxone": ">256",
            "MIC_Ceftaroline": "Unknown",
            "MIC_Cefotaxime": "Unknown"
        },
        "WGS": {
            "Species": "Enterococcus faecium",
            "ST": "2073",
            "ST_Bezdicek": "1672",
            "acquired_ARG": [
                "aac(6')-aph(2'')_Amikacin;Dibekacin;Fortimicin;Gentamicin;Isepamicin;Kanamycin;Netilmicin;Streptomycin;Tobramycin",
                "aac(6')-Ii_Dibekacin;Gentamicin;Netilmicin;Sisomicin;Tobramycin",
                "dfrG_Trimethoprim",
                "erm(B)_Clindamycin;Erythromycin;Lincomycin;Pristinamycin_IA;Quinupristin;Virginiamycin_S",
                "msr(C)_Erythromycin;Pristinamycin_IA;Quinupristin;Telithromycin;Virginiamycin_S",
                "tet(L)_Doxycycline;Minocycline;Tetracycline;Tigecycline",
                "tet(M)_Doxycycline;Minocycline;Tetracycline",
                "VanHAX_Teicoplanin;Vancomycin"
            ],
            "point_mutationts_AMR": {
                "Ampicillin": [
                    "pbp5_A68T",
                    "pbp5_V24A",
                    "pbp5_T324A",
                    "pbp5_A216S",
                    "pbp5_L177I",
                    "pbp5_G66E",
                    "pbp5_D204G",
                    "pbp5_T172A",
                    "pbp5_P667S",
                    "pbp5_E629V",
                    "pbp5_N496K",
                    "pbp5_M485A",
                    "pbp5_E85D",
                    "pbp5_R34Q",
                    "pbp5_K144Q",
                    "pbp5_E525D",
                    "pbp5_E100Q",
                    "pbp5_S27G",
                    "pbp5_A499T"
                ],
                "Nalidixic Acid, Ciprofloxacin": [
                    "gyrA_S83Y",
                    "parC_S80I"
                ]
            },
            "VFs": [
                "acm-Entfm-hosp",
                "bepA-Entfm-hosp",
                "capD-Entfm-hosp",
                "ccpA-Entfm-hosp",
                "ecbA-Entfm-com",
                "empA-Entfm-hosp",
                "empB-Entfm-hosp",
                "empC-Entfm-hosp",
                "fms13-Entfm",
                "fms14-Entfm-hosp",
                "fms17-Entfm-hosp",
                "fms20-Entfm-hosp",
                "fnm-Entfm-hosp",
                "hylEntfm-Entfm-hosp",
                "IS16-Entfm-hosp",
                "lysM1-Entfm-hosp",
                "lysM2-Entfm",
                "lysM3-Entfm-hosp",
                "lysM4-Entfm",
                "orf1481-Entfm-hosp",
                "ptsD-Entfm-hosp",
                "sagA-Entfm-hosp",
                "scm-Entfm-hosp",
                "sgrA-Entfm-hosp"
            ],
            "Sequencing_platform": "Illumina"
        }
    }
}
```
